# Genetic liability for internalizing versus externalizing behavior manifests in the developing and adult hippocampus: Insight from a meta-analysis of transcriptional profiling studies in a selectively-bred rat model

**DOI:** 10.1101/774034

**Authors:** Isabelle A. Birt, Megan H. Hagenauer, Sarah M. Clinton, Cigdem Aydin, Peter Blandino, John D. H. Stead, Kathryn L. Hilde, Fan Meng, Robert C. Thompson, Huzefa Khalil, Alex Stefanov, Pamela Maras, Zhifeng Zhou, Elaine K. Hebda-Bauer, David Goldman, Stanley J. Watson, Huda Akil

## Abstract

**Background:** For over 16 years, we have selectively bred rats to show either high or low levels of exploratory activity within a novel environment. These “bred High Responder” (bHR) and “bred Low Responder” (bLR) rats serve as a model for temperamental extremes, exhibiting large differences in many internalizing and externalizing behaviors relevant to mood and substance abuse disorders.

**Methods:** Our study elucidated persistent differences in gene expression related to bHR/bLR phenotype across development and adulthood in the hippocampus, a region critical for emotional regulation. We meta-analyzed eight transcriptional profiling datasets (microarray, RNA-Seq) spanning 43 generations of selective breeding (adult: *n*=46, P7: *n*=22, P14: *n*=49, P21: *n*=21; all male). We cross-referenced these results with exome sequencing performed on our colony to pinpoint candidates likely to mediate the effect of selective breeding on behavioral phenotype.

**Results:** Genetic and transcriptional profiling results converged to implicate two genes with previous associations with metabolism and mood: Thyrotropin releasing hormone receptor and Uncoupling protein 2. Our results also highlighted bHR/bLR functional differences in the hippocampus, including a network essential for neurodevelopmental programming, proliferation, and differentiation, containing hub genes Bone morphogenetic protein 4 and Marker of proliferation ki-67. Finally, we observed differential expression related to microglial activation, which is important for synaptic pruning, including two genes within implicated chromosomal regions: Complement C1q A chain and Milk fat globule-EGF factor 8.

**Conclusion:** These candidate genes and functional pathways have the capability to direct bHR/bLR rats along divergent developmental trajectories and promote a widely different reactivity to the environment.

## Supplementary material for "Genetic liability for internalizing versus externalizing behavior manifests in the developing and adult hippocampus: Insight from a meta-analysis of transcriptional profiling studies in a selectively-bred rat model": Table S1

```
"ca1_d-ca1_v__VS__ca2-ca3_d-ca3_v"	"NA"	"BC030500	CDS1	FIBCD1	LPHN2	MAN1A	MPPED1	NOV	PEX5L	SATB2	ZFP386"
"ca1_d__VS__ca1_v"	"NA"	"2610017I09RIK	3110003A17RIK	ENPP2	GM17711	KCNAB1	KCNH7	KLHL13	PLEKHG1	POU3F1	SCN3B	WFS1	ZDHHC2"
"ca1_v__VS__ca1_d"	"NA"	"ADRA1A	AGRP	DCN	FIGF	GM17035	GRIN3A	LDB2	NDRG1	NDST3	NOV	SERPINE2	TOX"
"ca2__VS__ca3_d-ca3_v"	"NA"	"1700024P16RIK	ADCY5	ARG2	CACNA2D3	CACNG5	CAMK4	CCDC3	CLMN	CTSC	DUSP5	EEPD1	FAM40B	FAM46A	FGF2	FGF5	GM13921	GPR12	GSTO1	LMAN2	LRRC8C	MMP14	NDRG3	NECAB2	NTSR2	PLCXD3	PRSS23	PYGO1	RGS14	RGS5	S100B	SLC4A8	SOSTDC1	SRGAP2	ST8SIA6	STARD5	STXBP5L	SYCE2	TGFB1I1	VCAN	VIT	ZFP804A"
"ca3_d-ca3_v-ca2-ca1_d-ca1_v__VS__ca4"	"NA"	"OCIAD2"
"ca3_d__VS__ca3_v"	"NA"	"CD109	CHGB	EPHB1	IYD	PDLIM1	PRKCD	PTGS2	SLC1A2	TRHDE"
"ca3_v__VS__ca3_d"	"NA"	"COCH	VGLL3"
"ca4-ca3_d-ca3_v-ca2-ca1_d-ca1_v__VS__dg_d-dg_v"	"NA"	"2410066E13RIK	CNR1	CPE	DKK3	DOCK9	ELAVL4	FAM5B	FHL2	GAP43	GM5567	GNAI1	HAPLN4	KHDRBS3	ME1	NEUROD6	PPP2R2B	PRKCC	PTPRN2	RAB3C	SCG5	SEMA3E	ST8SIA5	STMN2	SV2B	SYNJ2	SYT1	THSD4"
"ca4__VS__ca3_d-ca3_v-ca2-ca1_d-ca1_v"	"NA"	"ACHE	AI413582	AP2S1	ATP6V1F	CALB2	CAMK2N2	CCDC56	CDA	CHCHD2	CTHRC1	EMID1	EPHB6	FAM108A	FXYD6	G0S2	GAL	GM12031	GM15487	GM17596	H2-D1	HCFC1R1	PGP	PMP22	PSMB10	RABAC1	RAC3	RASL11A	RBPMS2	RGS12	RPL23	SEMA6B	SERPINF1	SLC41A3	SLC6A7	STMN3	VGF"
"dg_d-dg_v__VS__ca4-ca3_d-ca3_v-ca2-ca1_d-ca1_v"	"NA"	"ABLIM3	AKAP7	ARHGAP20	BTG2	C1QL2	CALD1	CYGB	DGKH	DOCK10	FAM163B	GLIS3	IGFBP5	IL1RAP	JUN	LRRC16A	LRRTM4	MAML2	MARCKS	MEF2C	NPNT	PCDH8	PDE7B	PITPNC1	PITPNM2	PLEKHA2	PRDM5	PROX1	RFX3	SCN3A	SHISA9	SIPA1L2	SLC29A4	SLC4A4	SNORD118	STXBP6	SV2C	TIAM1	TRPC6	ZFP536"
"dg_d__VS__dg_v"	"NA"	"AU040320	B4GALT3	B930041F14RIK	CACNG7	CD47	DGAT2	DSP	EGR4	ETS2	EXT2	FAM163B	FAM53B	GM17322	GPRC5B	GSE1	GTF2A2	H2AFZ	INPP5J	KCNC3	KCNK1	KLF13	NAPA	NBEAL2	NCOR2	NEUROD2	NPY5R	NRGN	PDZD2	PLEKHA2	PLEKHG5	PNKP	RAVER1	ROBO3	SH3BP1	SNORA63	STRA6	TAOK2	VPS37B	ZFP536"
"dg_v__VS__dg_d"	"NA"	"ATP2B4	CHUK	ECM2	FAT4	FBLN1	GLP2R	GM606	IL33	KITL	LCORL	NCAPG	PDZRN3	SCN9A	STK32B	TOX3	TRHR	TSHZ1	ZCCHC12	ZFP423	ZFP57"
"Mossy"	"NA"	"6330406I15RIK	AJAP1	AP2S1	ASS1	B230216N24RIK	CALB2	CD59A	CDA	CELA1	CGREF1	CHGA	CNTN6	COL12A1	COL19A1	COMTD1	CRISPLD1	CSF2RB2	CSPG5	CTHRC1	D8ERTD738E	DHRS3	DKKL1	DRD2	DUSP26	EMID1	EPB4.1L2	EPHB6	EXPH5	FGF1	GAL	GLP1R	GM12031	GNB4	GPX4	GRM8	HK2	HPCAL1	MYCBPAP	NMB	PMP22	PPAP2C	PRMT2	PRRX1	RAC3	RBPMS2	RCN3	RGS12	RGS6	RND3	RSPO1	SERPINF1	SHD	SLC41A3	SOD3	THBS2	THEG	TM4SF1	TMEM8C	TTN	UCMA	VAT1"
"Granule"	"NA"	"AKAP5	DES	TNNT2	TAGLN2	IFITM2	VAULT	IGHM	CD47	GM13550	D030068K23RIK	GM15743	SLC38A5	BRIP1	GM5805	FAM101B	GM11423	CCDC163	GPNMB	CPM	FRMPD1	ROBO3	GM15634	MYL6B	FAM119B	1110012J17RIK	NHLH1	TIGD5	GM10800	GM16869	COTL1	RBM38	CCDC61	GM10718	SUV420H2	IGSF9	LCT	HMOX1	RASGRP1	LINGO3	GM14774	JDP2	AC122417.1	EMX1	MFAP4	2200002D01RIK	LY96	TMEM160	MGLL	GM20517	PVRL4	DSP	CACNG5	7SK	NECAB3	GSG1L	STRA6	SPATA13	SAT1	MT2	ABCB10	CD63	SNTA1	C2CD4A	DPF3	SNED1	HIST1H2BF	EFHD2	NRGN	THAP1	ATXN7L2	SH3BP1	POLD2	CLCN1	GM17119	GPRC5B	COBLL1	GM11223	TMEM171	GM20537	RND2	NR2F2	TNFAIP8L3	TOX3	FAT1	ODZ4	NTM	GSTA4	ZFP423	TRHR	SCN9A	GM16042	GRP	PDZRN3	RAB3B	ABCA8A	GM15415	STK32B	SPOCK1	CPNE7	DPYSL3	CLEC1A	PARK2	DCN	GCNT2	ECM2	DPY19L1	THSD7B	CNTNAP2	TMTC4	ZFP57	PLAGL1	CHRNA4	TCERG1L	KCNG3	GM3386	ATP2B4	A730020E08RIK	GLP2R	NECAB1	TIMP2	CLYBL	PDE1A	4930447M23RIK	MPZL1	TSPAN2	HTR1A	EFNB2	GREM2"
"M1"	"NA"	"AACS	AAMDC	AASDHPPT	ABCC12	ABCC5	ABCC8	ABCG4	ABHD14A	ABLIM2	ABTB1	AC093323.3	ACACA	ACAD8	ACHE	ACOT7	ACSL4	ACTA1	ACTL6B	ACTR10	ACTR1B	ACVR1B	ACYP2	ADAM11	ADAM23	ADCK1	ADCY1	ADCY3	AFF2	AFG3L2	AFTPH	AIFM1	AJAP1	AK5	AKAP11	AKAP7	AKIRIN2	AKR7A2	ALDOA	ALS2	AMPH	ANGEL2	ANKRD24	ANKRD29	ANKRD39	ANKS1B	ANO3	ANXA2	AP001816.1	AP1S1	AP2A2	AP3B2	APBA2	APBB3	APOBEC3G	APOL1	ARF1	ARFGEF1	ARHGAP30	ARHGAP32	ARHGAP44	ARHGDIG	ARHGEF11	ARHGEF12	ARHGEF3	ARHGEF7	ARHGEF9	ARL15	ARL3	ARV1	ASIC2	ASPHD2	ASTN1	ATG16L1	ATG16L1	ATL1	ATL1	ATP1A1	ATP1B1	ATP1B1	ATP2A2	ATP2B1	ATP2B2	ATP2B2	ATP2B3	ATP5G3	ATP6V0A1	ATP6V0D1	ATP6V0E2	ATP6V1A	ATP6V1B2	ATP6V1D	ATP6V1E1	ATP6V1G2	ATP6V1H	ATXN10	AUTS2	B3GNT4	B4GALNT1	B4GALT3	BABAM1	BAI2	BAI3	BAIAP2	BAIAP2	BASP1	BCAS4	BCAS4	BCKDHB	BCL11A	BCL11A	BCL11B	BCL2	BCL7C	BEND6	BEX5	BHLHE22	BLOC1S5	BMPR2	BOLA3	BRE	BRF2	BRMS1L	BSCL2	BSN	BTRC	BYSL	BZW2	C10orf11	C11orf87	C12orf4	C12orf52	C12orf68	C12orf68	C12orf76	C12orf76	C14orf132	C15orf57	C16orf45	C16orf58	C16orf70	C16orf91	C16orf93	C1orf173	C1QTNF4	C20orf201	C22orf29	C22orf39	C2CD2L	C2orf47	C6orf136	C7orf43	C7orf49	C9orf116	C9orf116	C9orf16	CA10	CA7	CAB39	CABYR	CACNA1C	CACNA1E	CACNA1H	CACNA1H	CACNA1I	CACNG2	CACNG3	CADM3	CADPS	CADPS2	CALM3	CALY	CAMK1D	CAMK1G	CAMK2A	CAMK2B	CAMK2B	CAMK2N2	CAMKV	CAMLG	CAMSAP1	CAMSAP2	CAMSAP3	CAMTA1	CAND2	CAP2	CAPRIN2	CAPZA2	CARM1	CARTPT	CBLN2	CCBE1	CCDC136	CCDC6	CCKBR	CCNDBP1	CCNE1	CCNG1	CCRN4L	CCT2	CD200	CD47	CD53	CDC40	CDH10	CDH12	CDH18	CDH8	CDK14	CDK20	CDK20	CDK4	CDK5	CDK5R1	CDK5R2	CDKN2D	CECR6	CELF2	CELF2	CELF3	CELF6	CELSR2	CELSR3	CEP41	CEP41	CHCHD6	CHM	CHMP4A	CHN1	CHRD	CHRM1	CHRM3	CHRM3	CHST1	CHST15	CIAPIN1	CIRH1A	CISD1	CISD1	CKMT1A	CLEC4G	CLIC4	CLIC6	CLSTN2	CLTB	CMAS	CMAS	CNFN	CNIH2	CNIH3	CNNM1	CNR1	CNRIP1	CNTN3	CNTNAP1	CNTNAP2	COG1	COL5A2	COPS5	COQ6	COX10	CPLX2	CPLX2	CPNE6	CPNE8	CPQ	CPQ	CPT1C	CRELD1	CRY2	CSF1R	CSMD3	CSNK1G1	CSRNP2	CSRP2	CSTF3	CTB-85P21.2	CTC1	CTD-2369P2.10	CTD-2555A7.2	CTD-3193O13.9	CTPS1	CTSL	CTSL	CUL2	CYB561	CYCS	CYFIP2	CYFIP2	CYGB	CYP4X1	DACH2	DAGLA	DBC1	DCAF4	DCAF6	DCDC1	DCTN1	DCTPP1	DCUN1D4	DCUN1D5	DDA1	DDX10	DDX24	DDX25	DERA	DHCR24	DHDH	DHRS7	DIRAS2	DISP2	DKFZP761J1410	DLAT	DLG2	DLGAP2	DLK2	DNAJA4	DNAJB6	DNAJC12	DNM1	DNM1L	DNM3	DOC2A	DOCK3	DOCK8	DOK6	DOPEY1	DPF1	DPYSL4	DSTN	DTD1	DUSP26	DYNC1I1	DYNLT3	E2F3	EEF1A2	EEF1D	EEF1D	EFNB2	EFNB3	EFR3A	EHD3	EID2	EIF4E3	ELAVL1	ELAVL4	ELFN2	ELMOD1	ELOVL4	EMC9	EMX1	EMX1	ENO2	ENTPD3	ENTPD3	ENTPD6	EPB41L4A-AS1	EPDR1	EPHA4	EPHA5	EPS15	EPS15L1	EPS8	ERC1	ERC2	ERCC3	ERCC6L2	ERICH1	ERICH1	EXOC6	F12	FAIM2	FAM110B	FAM111A	FAM117B	FAM131A	FAM134A	FAM13B	FAM160A2	FAM160B1	FAM174A	FAM174B	FAM184A	FAM198B	FAM19A1	FAM20B	FAM220A	FAM43A	FAM65A	FAM69B	FAM81A	FAR2	FBLL1	FBXL15	FBXL2	FBXO33	FBXO34	FCGR2A	FCRLB	FEM1A	FEZF2	FGF9	FHOD3	FIBCD1	FIBP	FLNC	FNDC1	FNDC5	FOCAD	FOXJ3	FSD1	FSD1	FXYD7	FZD3	G3BP2	GABARAPL1	GABBR1	GABBR2	GABRB3	GABRD	GABRG2	GALK1	GALNT11	GALNT18	GALNT9	GALNT9	GAP43	GARNL3	GARS	GBA2	GFOD2	GHITM	GLRB	GLS	GLS2	GNAL	GNG3	GOLGA7B	GOT2	GPD1L	GPHN	GPM6A	GPR12	GPR162	GPR22	GPR26	GPR83	GPRASP2	GRB10	GRIN1	GRIPAP1	GRM2	GRPEL1	GSDMD	GSPT2	GTDC2	H2AFJ	HAGH	HCCS	HDAC1	HEATR5B	HEATR5B	HENMT1	HEPH	HK1	HK2	HK2	HMGB2	HMSD	HNRNPA0	HOMER1	HOPX	HPCAL1	HPCAL4	HPRT1	HPRT1	HPS6	HSDL1	HSP90AB1	HSPA12A	HSPA14	HSPA8	HSPA8	HSPH1	HTR4	HVCN1	HYLS1	ICA1	ICA1	ICA1	ICA1L	ICAM5	IDH3G	IDS	IGSF21	IL10RB	INA	INPP5J	IRS2	ISLR2	ITPKA	ITPR1	JAG2	KALRN	KATNB1	KBTBD6	KCNA1	KCNB2	KCNC1	KCNH3	KCNIP4	KCNJ4	KCNK4	KCNS1	KCNS3	KCTD6	KDELC2	KDM1A	KDM5B	KDSR	KHDRBS3	KHDRBS3	KIAA0232	KIAA0368	KIAA0391	KIAA1217	KIAA1239	KIAA1279	KIAA1324	KIAA1467	KIAA1671	KIF17	KIF2A	KIF3B	KIF3B	KIF3C	KIF5C	KIFAP3	KIT	KIT	KLC1	KLC2	KLHDC3	KLHL22	KLHL29	KLHL3	KLHL35	KLHL42	KLK7	KRAS	KRT222	KSR2	L1CAM	LAGE3	LAMP5	LANCL2	LARGE	LARGE	LCMT1	LDB2	LDHA	LDOC1	LEMD3	LEPR	LHFPL4	LINC00087	LINC00672	LINGO2	LMBR1	LMBRD2	LMO3	LMO4	LMO7	LMTK3	LONP2	LONRF2	LPCAT1	LPCAT4	LPHN1	LPPR3	LPPR5	LRFN2	LRFN3	LRFN5	LRP10	LRP1B	LRP8	LRPAP1	LRRC20	LRRC23	LRRC49	LRRC7	LRRC8B	LRRN2	LRRTM1	LSM4	LST1	LST1	LST1	LUZP1	LY6E	LY6H	LY6H	LYRM9	MADD	MADD	MAEA	MAFG	MAGED1	MAGED1	MAGEE1	MAGEE1	MAGEH1	MAL2	MALSU1	MANEAL	MAP2K1	MAP2K4	MAP2K5	MAP3K4	MAP3K9	MAP7D2	MAPK10	MAPK8	MAPK8IP2	MARCH4	MARK1	MAST1	MBP	MCF2	MDH1	MDH2	MED10	MED19	METAP1	METTL1	METTL21D	MFSD4	MKKS	MLLT11	MMADHC	MMADHC	MMS19	MOAP1	MOB4	MPPED1	MRPL12	MRPL28	MRPL3	MRPL55	MRPS10	MRPS11	MRPS25	MRPS30	MSI2	MSRA	MTERFD1	MTMR11	MTMR4	MTMR7	MTMR9	MVP	MYH10	MYL12B	MYO16	MYPOP	MYT1L	NAP1L3	NAP1L5	NAT14	NAV3	NBL1	NCALD	NCALD	NCEH1	NCOA1	NCOA7	NDEL1	NDN	NDP	NDRG3	NDRG4	NDUFA8	NECAB1	NECAB1	NECAB3	NECAP1	NEDD4L	NEFH	NEFL	NEFM	NEK11	NELL1	NELL2	NETO2	NEUROD1	NEUROD6	NEUROG2	NFYC	NHP2	NHP2	NKD2	NKIRAS1	NKRF	NLGN1	NLGN4X	NLGN4X	NMI	NMNAT2	NOL4	NOMO1	NOMO2	NOS1AP	NPEPPS	NPM3	NPTX1	NPY5R	NRGN	NRSN2	NRXN1	NSF	NSG1	NSG2	NT5C	NT5C3B	NTRK3	NUDT11	NUDT11	NUDT18	NUDT5	NUP93	NUPL2	NUS1	OCIAD1	OCIAD2	OCRL	OLFM1	OPA1	OPCML	OPRL1	OR11L1	ORC5	P4HTM	P4HTM	PAK1	PAK3	PAK6	PAK7	PALM2	PAM16	PANK1	PANK2	PARD6A	PARM1	PARP10	PARP4	PARP6	PARP8	PC	PCDH19	PCDH7	PCGF1	PCSK1N	PDCD2	PDHX	PDS5B	PDXP	PDZD7	PEX11B	PEX16	PFKM	PGAM5	PGAP1	PGM2L1	PGP	PGP	PGRMC1	PHF11	PHF17	PHLPP2	PHYHIP	PI4KA	PI4KAP2	PID1	PIK3R2	PIN1	PIR	PISD	PITHD1	PITPNB	PJA1	PLCB1	PLCL2	PLD6	PLXDC2	PLXNA2	PNCK	PNMA1	PNMA2	PNMA3	PNMA5	PNMAL1	PODXL2	POLB	POLR1D	POMT1	POPDC3	PORCN	POU3F1	PPAPDC3	PPFIBP1	PPHLN1	PPL	PPM1E	PPM1H	PPP1R13B	PPP1R14C	PPP1R2	PPP2CA	PPP2R2C	PPP2R2C	PPP2R4	PPP3CA	PPP3CB	PPP3R1	PPP4R4	PPT1	PQLC1	PREPL	PRICKLE2	PRKAR1A	PRKCB	PRKCG	PRR24	PRR4	PRRG3	PRRT3	PRSS3	PSEN2	PSMD7	PSMD8	PSME1	PSME2	PSMG1	PTBP3	PTDSS1	PTEN	PTGES2	PTGES3L-AARSD1	PTK2B	PTPN4	PTPRA	PTPRE	PTPRN2	PTPRR	PTRF	PUM1	PUM2	PWWP2B	RAB11A	RAB11FIP2	RAB11FIP5	RAB13	RAB22A	RAB24	RAB24	RAB24	RAB26	RAB27B	RAB3C	RAB40C	RAB6A	RAB6B	RAC3	RAD51C	RAE1	RAI1	RALGPS1	RALYL	RAP2C	RAPGEFL1	RARA	RARS	RASA1	RASL10A	RASL11B	RELL2	RESP18	RFPL1S	RGS14	RGS7	RHBDL1	RHOA	RHOC	RHOT1	RIMBP2	RIMKLA	RIN1	RLTPR	RNF112	RNF123	RNF145	RNF150	RNF41	RNGTT	RP1-203P18.1	RP11-160A10.2	RP11-18F14.2	RP11-215H22.1	RP11-364B14.3	RP11-531A24.3	RP11-603J24.7	RP11-690D19.3	RP11-713C5.1	RP11-923I11.1	RP11-97O12.7	RP13-514E23.1	RP5-1119A7.17	RPA3	RPAIN	RPL13A	RPL26L1	RPN2	RPP40	RPRML	RPUSD3	RQCD1	RRAGB	RRP12	RSPO3	RTN1	RUFY3	RUNDC1	RUSC1	S100A13	SARS2	SCAMP1	SCAMP5	SCARA3	SCFD1	SCGB1D2	SCGN	SCN2B	SCN3B	SCN4B	SCO2	SCYL1	SDAD1	SDHAF1	SEC61A2	SEH1L	SEMA3E	SEMA4A	SEMA4F	SEMA5B	SERINC3	SERTM1	SEZ6	SEZ6L	SEZ6L2	SEZ6L2	SGIP1	SGPP2	SGSM1	SH2D3C	SH2D5	SH3GL2	SH3GLB2	SHMT1	SLBP	SLC17A7	SLC1A1	SLC1A6	SLC24A3	SLC25A12	SLC25A14	SLC25A22	SLC25A25	SLC25A4	SLC2A6	SLC30A3	SLC30A9	SLC35A2	SLC35B1	SLC35F1	SLC39A3	SLC41A3	SLC44A2	SLC6A7	SLC7A1	SLC7A14	SLC7A4	SLC9A1	SLC9A3R1	SLC9A5	SLC9A6	SLIT1	SLIT3	SLIT3	SLITRK3	SLITRK4	SMAP1	SMIM13	SMPD3	SMYD3	SNAP47	SNAPC3	SNCA	SNCB	SNCB	SNHG15	SNRK	SNRK	SNRNP25	SNRPA1	SNRPN	SOBP	SORBS2	SORBS2	SORBS3	SOWAHA	SP110	SP110	SPHKAP	SPIDR	SPINT2	SPOCK1	SPRYD3	SPTBN1	SPTBN4	SPTBN4	SRD5A1	SRGAP3	SRGAP3	SRPRB	SRRM4	SRSF7	SSTR1	SSX2IP	ST3GAL2	ST8SIA3	ST8SIA5	STAM	STAMBPL1	STAT4	STAU2	STMN2	STOM	STRBP	STRBP	STX1A	STX6	STX6	STXBP1	STXBP5	SUGP2	SUGP2	SULF2	SULT4A1	SV2B	SVOP	SYBU	SYN1	SYN2	SYN2	SYNC	SYNM	SYP	SYT3	SYT4	SYT7	SZRD1	TACC2	TACC2	TAMM41	TBC1D22B	TBC1D7	TBCC	TBCD	TBPL1	TCEAL2	TCERG1L	TCTEX1D2	TCTEX1D2	TENM1	TERF2IP	TESC	TEX10	THEM6	THY1	TIAM2	TIMM22	TIMM23	TM2D2	TM2D3	TMED1	TMEFF2	TMEM123	TMEM130	TMEM131	TMEM132D	TMEM160	TMEM163	TMEM169	TMEM176A	TMEM176B	TMEM177	TMEM178A	TMEM178A	TMEM181	TMEM198	TMEM2	TMEM203	TMEM246	TMEM55B	TMEM59L	TMEM70	TMEM8B	TNFRSF1B	TOMM34	TOMM70A	TP53INP1	TPD52	TPM1	TPMT	TPRG1L	TRAK1	TRAP1	TRAPPC2	TRAPPC5	TRIM17	TRIM3	TRIM32	TRIM33	TRIM46	TRIM56	TRIM9	TRIO	TRNP1	TRO	TRPC1	TSFM	TSPAN33	TSPAN7	TSPAN7	TSPYL1	TSPYL2	TSPYL2	TSPYL4	TSPYL5	TTC1	TTC13	TTC13	TTC9B	TTL	TUBB3	TUBG1	TWF2	TXNIP	UBASH3B	UBE2E2	UBE2E3	UBE2K	UBE2Q1	UBE2SP1	UBE2Z	UBE3A	UBL7	UBXN6	UCHL1	UCHL3	UCK2	UHMK1	ULK1	ULK1	UNC13A	UNC5A	UNC79	VAMP1	VAMP2	VDAC1	VDAC3	VIPR1	VKORC1L1	VPS26B	VPS33B	VPS35	VPS53	VSTM2A	VSTM2L	WARS	WARS	WASF1	WASL	WDR54	WDR7	WDR7	WNT10B	XYLT2	YARS	YARS2	YIF1A	YJEFN3	YPEL1	YPEL3	YPEL4	YPEL5	YTHDF2	YWHAB	YWHAZ	ZCCHC17	ZDHHC16	ZDHHC16	ZDHHC22	ZDHHC3	ZMAT2	ZMAT3	ZMYM6	ZMYND19	ZNF22	ZNF329	ZNF653	ZNF668	ZNF746	ZNF831	ZWILCH"
"M10"	"NA"	"ADSS	ATP5I	C1orf115	C8orf46	CACNA2D2	CBLN4	CCDC92	CIDEA	CORT	CPLX1	CYP26A1	CYP26B1	DLX1	EFHD2	ENDOG	ESRRG	FXYD6	GFRA1	GLRA2	GOLT1A	GPR137C	GRM8	HS3ST2	KCNT1	KCTD8	KISS1R	LHX6	MFSD6	NRSN1	OSBPL10	PCP4	PPEF1	PTPRT	RAP1GAP	RCAN2	RGS4	RIMS3	RIT2	RPRM	SERPINI1	SNCG	SYNGR3	TAGLN3	TMEM74B	TOX	VSNL1	ZNF385B	ZNF385D"
"M11"	"NA"	"ABHD12	ADCY9	AGAP3	AP2A1	AP3D1	AP3D1	APMAP	ARHGAP39	ARHGDIA	ARPC1A	ATG9A	ATP1A3	ATXN7L3B	BAG6	BTBD3	C11orf1	C1QBP	CAMK2B	CD99L2	CLASP1	CLSTN1	CORO2B	CORO2B	CS	CTD-3193O13.9	CTIF	CXXC11	DCTN1	DHX30	DMTN	DNAL4	DPP6	DTX3	DYRK1B	ELMO2	EPHB6	EPT1	EXOC7	F8A1	FAM131B	FAM173A	FAM219A	FBRSL1	FBXO31	FIBP	FIG4	FOXK1	FTH1	GFOD1	GRIK5	GRINA	GS1-358P8.4	GTF3C6	HPCA	HYOU1	IP6K1	IRF2BP1	KCTD13	KIAA0513	KIAA1211L	KPNA6	L3MBTL2	LRFN4	MAP1A	MAP1LC3A	MAP1S	MAPK8IP3	MAPRE3	MAPT	MBOAT7	MED24	MFSD12	MGAT3	MKL1	MLST8	MPC2	MPRIP	MRPS36	NAGPA	NARF	NBAS	NBL1	NCDN	NCOR2	NEUROD2	NLGN3	NPHP4	NRXN2	NUDCD3	OGDHL	OTUB1	PDE1B	PDPK1	PEX14	PICK1	PIP5K1C	PLXNA1	PNPLA6	PPFIA4	PPME1	PPP1R3F	PPP2R1A	PPP2R5B	PRR7	PSMD1	PSMD2	PTMS	PTPRN	PURB	RAB4B-EGLN2	RABL6	RAI1	RHBDD2	ROGDI	RP11-509E16.1	RPS6KL1	RTN3	RUSC2	SIN3B	SKIV2L	SLC22A17	SLC4A3	SLC6A17	SLITRK1	SORT1	SPAG7	SPTBN2	SRM	STOML1	STRN4	SYN1	TAF9B	TANGO2	TBC1D13	TEF	THOP1	TOLLIP	TTC3	TTYH3	UBA1	UBALD1	UBE2D2	UBQLN1	USP11	USP5	VAC14	VPS4A	WBSCR17	WRNIP1	XPO6"
"M12"	"NA"	"AC027612.3	AGFG1	AJAP1	ANKRD36C	ANKRD36C	ARID4B	ARID4B	BCAP29	BCAP29	CARS	CAST	CBX5	CDC42BPA	CDK11A	CEBPZ	CEPT1	CLIP1	CREBBP	CSNK1A1	DDX17	EXTL2	FAM13C	FBXW7	GGA3	HMGN5	IRAK1BP1	ITPRIPL2	KAZN	KCNA1	KIAA1958	KIF1B	LSAMP	MACF1	MATR3	MEF2A	MLLT4	MPHOSPH8	NBPF10	NFAT5	NFAT5	NOP56	NR2C2	NR2F1	OSBPL8	PEX5L	PEX5L	PPFIBP1	PPIG	PRMT2	PTPRA	R3HDM2	RNF19A	RPH3A	SCN1A	SEPT7P9	SETX	SPATA13	THOC2	TYW3	U2SURP	UGGT1	UGGT1	USP16	USP2	UTP23	VAPB	VEZT	VPS13C	VPS41	YTHDC1	ZFP91	ZNF644"
"M13"	"NA"	"ABHD12	AC007318.5	ACVR2A	AFF3	AKAP11	ANK2	ARL8B	ARPP21	ASB1	ATP2B1	ATP2B1	ATP2B3	ATP5L	B4GALT6	BICD1	BMPR2	BTBD1	C10orf88	C2CD5	C4orf27	CACNB1	CCDC132	CCT6A	CDK5R1	CELF4	CHGA	CIB1	CLTA	CLTB	COMT	COPS8	COPS8	CTBP1	CXorf40B	DEDD2	DLG3	DNAJC7	FAM188A	FAM98A	FAT3	FGFR1OP2	FH	FKBP1B	GABRA1	GFRA2	GGCT	GLOD4	GPM6A	GSKIP	GTF2H1	HDAC4	HIVEP2	HNRNPUL1	IMMT	JAZF1	KCNC1	KCND2	KCNK1	KLHL2	LEPROTL1	LGALS8	LPPR4	LRP11	LRRN3	MBLAC2	MCFD2	MIF	MKL2	MPPED2	MRPL1	MTPN	MTX2	MTX2	MYT1L	MZT1	NCKIPSD	NDUFAB1	NDUFAF4	NEGR1	NNT	NOL4	NOP56	NPTN	NRN1	OCIAD2	OLFM1	PCSK2	PDHA1	PDS5B	PEG10	PFDN4	PPP3CA	PPP4R4	PRKCB	PRKCI	PRRG3	PTBP3	RAB15	RAB8B	RASAL1	RASGRP1	RFWD2	RNF126	RP11-169K16.7	RP11-355I22.7	SARS	SCOC	SEPT3	SERPINI1	SKIV2L2	SLC12A5	SLC25A44	SLC35F3	SLITRK5	SMARCD3	SNX10	STRAP	SUB1	SULF2	SYNJ1	TAF7	TBC1D9	TIPRL	TOPBP1	TPI1P1	TPI1P2	TRAPPC11	TRIM36	TRO	TSPAN13	TUBA4A	TUBB7P	TUBBP1	UBAC2	UBE2D2	UBE2T	UBQLN2	UGP2	UQCC	USO1	USP10	VSNL1	WASF1	XRCC5	YWHAG	YWHAG	ZC3H15	ZNF581"
"M14"	"NA"	"ADAMTSL2	ADIPOR2	AHCTF1	AKAP13	ANKRD22	APOLD1	ATOH8	BCL6	C10orf10	C1orf64	CABLES1	CD163	CD163	CEBPB	CEBPD	CHKA	CHST3	CHSY1	CLDN5	CRISPLD2	CX3CR1	DAB2	DDIT4	ECHDC3	EDN1	FAM58A	FAM58A	FILIP1L	FKBP5	FOXC1	FOXF2	FOXQ1	FRAT1	FZD4	GADD45A	GADD45A	GBP4	GIMAP7	GNA15	GPCPD1	GPER	GPER	GPR34	GPX1P1	GRASP	HERPUD1	HERPUD1	IER5	IGFBP3	IGSF11	IP6K3	IRAK3	IRF8	ITPRIP	KLF13	KLF15	KLF6	KLF6	KLF9	LFNG	LPAR6	LPL	LRRC1	LRRC32	MCL1	MERTK	MERTK	MKNK2	MT1E	MTHFD2	MTHFD2	MYC	NCOA3	NEDD9	OR7A5	OSBPL11	P2RY13	PDK4	PER1	PHLDA3	PLEKHF1	PPM1B	PRDM1	PRKAB1	PTGDR2	RAB11FIP1	RASD1	RGCC	RGS1	RHOB	RND3	SDPR	SEC14L1	SEC14L1	SERPINE1	SESN1	SGK1	SH2B3	SIGLEC8	SLA	SLC52A3	SMAP2	SMAP2	SOCS2	SOX18	SOX7	SPRY1	SPRY1	SPRY1	SRGN	SSH2	STARD8	SUSD3	TIPARP	TLR10	TM4SF1	TM4SF18	TMEM100	TMEM204	TNFSF10	TSC22D3	TSC22D3	WASF2	WNT5B	ZBTB16	ZBTB16	ZFAND5	ZNF189"
"M15"	"NA"	"ACN9	ATP5J	ATP5O	C19orf70	C20orf24	CNIH	COX7A2	DCK	EEF1E1	HIGD1A	HSPB11	LSM3	MORN2	MRPL22	MRPL33	MRPS18C	MRPS33	MRPS33	NDUFA11	NDUFB3	NEDD8	PPP2R3C	PSMA6	RPL26L1	RPL26L1	RPL34	RPL39L	RPL9	RPS21	SEC61G	TCEB1	THYN1	THYN1	TMEM14A	TRIM26	UQCR10	UQCRB	UQCRH	ZNF655	ZNF787"
"M16"	"NA"	"AAR2	AC002055.4	ACD	ACOT1	ACTN4	AIP	ANO10	AP4E1	APLP1	ASMTL	ATAD3A	ATG2A	ATG3	ATP1B1	BCL2L1	BECN1	BSG	C7orf26	C8orf82	CABIN1	CALCOCO1	CAPNS1	CBX1	CCDC86	CDKN1C	CES2	CKB	CLPTM1	CLPX	CNOT3	CRAT	CREB1	CYB5A	DBNDD1	DCAF7	DCXR	DDX51	DHX16	DRAP1	DRG2	EML1	EPN2	ESD	FAM214B	FAM89B	FEZ2	GAS6	GAS6	GID8	GIPC1	GNB2	GTF3A	H2AFX	HARS2	HCFC1R1	HTRA1	HTRA2	IGSF8	ILF3	INTS12	JOSD2	KIAA0319L	KMT2B	KRCC1	LHX2	LYPLAL1	MAU2	MAX	MOB2	MRPL2	MRPL55	MTMR3	NAT6	NDUFA13	NDUFV2	NELFB	NIPSNAP3A	NXF1	NXF1	OAF	OGFR	P4HB	PACS1	PCIF1	PEMT	PFKL	PI4KB	PKM	PLBD2	PLXNA3	PNPO	POLDIP3	PPIE	PPP2R2A	PREB	PTOV1	PTPDC1	PTPRF	RAB11FIP4	RBM42	RCE1	RHOT2	RNASEK-C17orf49	RNF31	RP1-102E24.9	RPL4P5	RPS6KA2	SAFB2	SAFB2	SCARB1	SETD1A	SF3A2	SF3B3	SH3BP4	SH3BP5L	SLC25A33	SLC39A6	SMPD1	SOGA1	SRRM2	STK39	STOML2	SUPT5H	TAB1	TBC1D10B	TBC1D17	TMEM101	TMEM151A	TMEM222	TMEM259	TMUB1	TRAPPC9	TRMT61A	TTLL12	TTYH1	TUBB4A	UBAP2L	UCKL1	UPF1	URI1	VPS28	VPS37B	VPS52	WBP2	WDR46	ZFPM1	ZNF18	ZNF213	ZNF444	ZNF579"
"M17"	"NA"	"ABLIM1	AC083873.4	ACADM	AGPAT3	AGPAT5	AKR1C4	ARL6IP6	ARMCX6	C12orf39	CASC4	CCDC163P	CCS	CDC14B	ECI2	FAM198B	FBXL5	GNA12	HIF1A	HNMT	ITGB1	MYBPC1	NEK7	NHP2L1	PLTP	PPAP2A	PSPH	RB1	RP11-613C6.4	RPL17	RPLP0	RPLP0	SF3B14	SORBS1	SRP14	SSFA2	STAMBP	SYF2	SYPL1	TMED10	TVP23B	WBP1L	ZFP36L2"
"M18"	"NA"	"BTG2	CCL2	CCL3	CCL3L1	CCL3L3	CCL3L3	CCL3L3	CCL4L2	CCL4L2	CCL8	CD69	CD83	CH25H	CSRNP1	DUSP1	EGR1	FOS	FOSB	GADD45B	GPR183	IER2	IER3	IL1A	IL1B	JUN	JUNB	KLF2	KLF4	MCL1	NFKBIZ	OSM	OTUD1	PPP1R15A	PTGS2	RGS16	SERTAD3	STX11	TNF	TOB1	ZFP36"
"M19"	"NA"	"ABCC4	ABHD17B	ABRACL	AC073465.3	AC079767.3	ACAA2	ACO2	ACSL1	ACTR3	ADNP	AGL	AIG1	AK2	AKAP1	AKAP12	AKTIP	ALDH4A1	ALDH5A1	ALDH6A1	AMY1A	AMY1B	ANAPC15	ANO4	AP5M1	APH1A	APPL1	ARFGEF1	ARHGAP21	ARL6IP1	ARL6IP5	ARMCX1	ARPC5	ARPP19	ASB13	ASIC1	ASS1	ATAD1	ATF4	ATMIN	ATP11B	ATP1B3	ATP1B3	ATP2C1	ATXN1	ATXN10	AZI2	BAX	BLVRA	BNIP3L	BOD1	BOLA2B	BRIX1	BUB3	C10orf137	C10orf76	C11orf73	C12orf23	C14orf166	C18orf32	C1GALT1	C1orf63	C2orf76	C3orf14	C3orf70	C6orf203	C8orf59	CACHD1	CACYBP	CAPZA1	CARS	CAST	CBLL1	CCDC104	CCDC88A	CCDC90B	CCDC90B	CCT3	CCT7	CCZ1B	CD164	CDC16	CDC42	CDC42SE2	CDC5L	CDH11	CDKN1B	CDO1	CFDP1	CHD1	CHD4	CHD6	CHP1	CHPT1	CIR1	CITED2	CKAP2	CLIP1	CLTC	CMPK1	CMPK1	CNBP	CNIH4	CNOT8	CNOT8	COG3	COPS2	CORO1C	COX14	COX7B	CPE	CPT2	CRY1	CSNK1A1	CTC-479C5.11	CTSO	CUL4A	CYB5R4	CYFIP1	CYP51A1	DAAM1	DBI	DBNDD1	DCAF6	DCTN6	DDX52	DECR1	DEXI	DHX15	DICER1	DLD	DNAAF2	DNAJB4	DNAJC10	DNAJC24	DNAJC25	DNTTIP1	DR1	DSTN	DYNLRB1	EAF1	EBPL	ECH1	ECHDC1	ECI2	ECT2	EDEM3	EDF1	EIF1AX	EIF2S3	EIF3A	EIF3F	EIF3F	EIF3M	ERGIC2	ETNPPL	ETS1	EXOC4	EXOSC10	EXOSC9	F11R	FABP5	FABP5P1	FAHD2A	FAM103A1	FAM162A	FAM179B	FAM49B	FAM49B	FAN1	FASTK	FBXO3	FBXO30	FBXO38	FBXW5	FCHO2	FKBP3	FN3KRP	FNDC3A	FNDC3A	FRG1	FRG1	FRY	FTH1P11	FTH1P3	FTH1P8	FUNDC1	FUT8	FYTTD1	G3BP1	GABARAPL2	GABBR1	GABRG1	GCN1L1	GDI2	GGH	GID4	GKAP1	GLRX2	GLT8D1	GMPR2	GNA13	GNAI1	GNPTG	GOLT1B	GOPC	GPBP1	GPKOW	GRK5	GSTCD	HADHB	HCCS	HCFC1R1	HDAC2	HDGFRP3	HDHD2	HEBP2	HECA	HIF1A	HIGD1A	HIST1H1C	HMGB1P1	HMGN2P8	HNRNPA1	HNRNPA3	HNRNPAB	HNRNPDL	HNRNPH2	HNRNPH3	HNRNPLL	HRSP12	HS2ST1	HSD17B11	HSD17B7	HSP90B3P	HSPA13	HSPA4	HSPE1	IBTK	IDS	IER3IP1	IFI27L2	IFT52	IFT74	ILK	IMPA1	INO80B	INTS2	IQCG	ISCA1	ITGAE	ITM2A	JAKMIP2	JARID2	KBTBD6	KCNIP3	KCNJ10	KDM3A	KIAA1147	KIF21A	KLHL24	KLHL7	KPNA3	LAMA4	LDHBP2	LIN7C	LINC00493	LPHN3	MANBAL	MAPKAPK5	MARCH5	MATR3	MBNL2	MCTS1	ME1	MEGF9	METTL7A	MEX3C	MICU2	MICU3	MMGT1	MRPL13	MRPL15	MRPL18	MRPL24	MRPL38	MRPL48	MRPL50	MRPS21	MSANTD3	MSMO1	MSRB1	MTDH	MTIF3	MTMR6	MTRNR2L1	MYADM	MYO1B	NAA50	NACA	NACAP1	NAE1	NANS	NAP1L1	NAPEPLD	NARS	NCOA1	NDUFB10	NEBL	NEO1	NIPA1	NLK	NME7	NOP56	NOP58	NOVA1	NPIPB15	NR1D2	NR2C1	NRCAM	NSMF	NUCB2	NUDCD2	NUDCD2	NXT2	OSBPL8	OTUD6B	P2RY13	P4HA1	PABPC1	PAPSS1	PARN	PCBP4	PCMTD1	PCNA	PCNP	PDCD10	PDCD10	PDIA3P	PDP1	PEBP1	PFN1	PHB2	PHF23	PHF3	PHF5A	PIGH	PIN4	PKIA	PLEKHA5	PLP1	PMS2	PNPLA8	POC1B	POLR2J3	POMGNT1	POTEKP	POTEM	PPA2	PPCS	PPP1R16A	PPP2CB	PRPF18	PSMA3	PSMC5	PSMD14	PSPC1	PSRC1	PTBP2	PTGES3	PTMA	PTPN13	PTPRF	R3HDM1	RAB33B	RAB6A	RABGGTB	RABL2A	RANBP1	RAPGEF6	RAPH1	RBBP4	RBBP7	RBM25	RBM34	RBX1	RDH11	RECK	REEP2	RFK	RGS5	RHOJ	RILPL1	RIOK1	RNASEH2B	RNF219	ROBO1	RP1-159A19.3	RP11-122C9.1	RP11-16F15.2	RP11-267J23.4	RP11-442A13.1	RP11-832N8.1	RP11-83J16.1	RP11-956J14.2	RP11-977G19.10	RPL13	RPL15P3	RPL21P131	RPL22	RPL23	RPL23A	RPL23AP4	RPL36AL	RPL9	RPLP1	RPLP1	RPLP1	RPS12	RPS15	RPS23	RPS27	RPS27A	RPS28	RPS3A	RPS3A	RPS3AP25	RPS4XP16	RPS6KC1	RTCA	RTN3	RTN4	S100B	SACM1L	SACS	SALL3	SAP30L	SAR1A	SBDS	SDC2	SDHD	SEC11C	SEC24B	SEC31A	SEC31A	SEMA3C	SEPHS2	SEPT7	SERINC3	SGCE	SH3GL1	SH3YL1	SHOC2	SIK3	SLC12A2	SLC1A2	SLC23A1	SLC38A2	SLK	SLTM	SLU7	SMARCA1	SMARCA5	SMARCA5	SMG5	SMNDC1	SNAP23	SNAPC5	SNRPC	SNX14	SNX24	SP3	SP4	SPAG1	SPARCL1	SPAST	SPATA2L	SPATS2L	SPHAR	SPRY2	SPTLC1	SREK1	SRP72	SRPK2	SRSF11	SS18	ST13P4	ST6GALNAC3	STOX1	SUCLG2	SULF2	SUMO2	SYF2	SYVN1	TAF9	TAF9	TAPT1	TARS	TATDN1	TCEB3	TCP1	TIAL1	TIMM8B	TM2D1	TM9SF2	TMED7	TMEFF1	TMEM128	TMEM14B	TMEM167A	TMEM189-UBE2V1	TMEM47	TNIP1	TOMM5	TOX4	TPK1	TRAPPC10	TRIM2	TRIP12	TRMT10C	TRMT112	TSC1	TUBD1	TXN	TXNDC9	TXNL1	UAP1	UBA3	UBA6	UBE2E1	UBE4A	UBL5	UBLCP1	UBR5	UFM1	UGDH	UQCRB	UQCRH	USP1	USP8	USPL1	UTP3	UTP6	VAPA	VKORC1	VPS26A	VPS37A	VPS37A	VWA8	WIPF1	WRB	WSB2	XPO4	YAF2	YES1	YIPF4	YIPF5	YTHDF3	YY1	Z97634.5	ZBTB34	ZBTB44	ZDHHC11B	ZFAND6	ZFP36L1	ZFR	ZFYVE21	ZNF146	ZNF181	ZNF226	ZNF226	ZNF358	ZNF594	ZNF644	ZNF680	ZNHIT3	ZRANB2"
"M2"	"NA"	"ABCF1	AK4	ATCAY	ATP2B1	C10orf32	CAMK2D	CBX6	CEP68	COL4A3BP	CPEB4	DSTYK	EIF4G3	EIF5	FGF12	GABRA2	GTPBP8	KMT2E	LIMS1	LYRM2	MAP2	MAP2	NCAM1	NRXN1	NTM	PDPK2	PLEKHB2	PPP1R9A	RGS7BP	RPAP2	SLC25A36	SNRPB2	SNRPD3	SRPK2	SV2A	TIAM1	TNIK	TROVE2	ZNF91"
"M20"	"NA"	"AATK	ABCA2	ABCA8	ABL1	ACSS2	ACSS2	ADA	ADAM15	ADARB2	ADAT3	ADO	ADPRHL2	ADSSL1	AGTPBP1	AIF1L	AIF1L	ALCAM	AMD1	AMER2	ANGEL1	ANGPTL2	ANKRD13A	ANLN	APLP1	APOD	ARHGAP22	ARHGEF18	ARHGEF2	ARHGEF37	ARID5B	ART3	ASPA	ASPRV1	ATG4C	ATR	ATXN1L	BAZ2B	BCAR1	BCAS1	BCAS1	BEST1	BIN1	BOK	BTBD16	C10orf90	C17orf62	C1orf198	C1orf61	C21orf37	C3orf58	CA14	CA2	CA2	CADM4	CAPN13	CAPN3	CBR1	CCDC130	CCNE2	CD22	CD97	CDC20	CDC25B	CDC42EP2	CDK18	CDK19	CDK6	CEP44	CEP85	CERCAM	CERS2	CERS2	CHADL	CHD7	CHFR	CHURC1-FNTB	CLDN11	CLDND1	CLIP2	CLK3	CLN8	CNKSR3	CNTN2	COBL	COL4A5	COL9A2	COLGALT2	CREB5	CRYAB	CTNNA1	CUTC	CYB5R2	CYP27A1	CYP2J2	CYTH1	DDX39A	DENND5A	DEPTOR	DFNB31	DIP2B	DIP2B	DLL1	DMRT2	DNAH17	DNAJB2	DNM2	DNM2	DOCK1	DOHH	DPF2	DUSP10	DVL2	DYNC1I2	DYNC1LI2	DYSF	EFHD1	EFS	ELMO1	ENDOD1	ENPP4	ENPP6	ERBB3	ERBB3	ERMN	EVI2A	FA2H	FAAH	FAM102A	FAM107B	FAM124A	FAM134B	FAM178A	FAM178B	FAM222A	FAM50A	FAM53B	FAR1	FAXDC2	FBXO32	FBXO7	FCHO1	FCHSD2	FIS1	FLJ20373	FLJ20373	FLNB	FMNL2	FNTA	FOLH1	FOLH1	FOXH1	FOXN2	FRMD5	FRYL	FXR1	GAB2	GAL3ST1	GAMT	GAPVD1	GCA	GCLC	GJB1	GJC2	GLDN	GLTP	GOLGA7	GPR37	GPRC5B	GREM1	GRHPR	GRM3	GRM3	GSN	HAPLN2	HHATL	HHIP	HIP1	HIP1R	HIP1R	HNRNPM	HOXD1	HPN	HSD17B4	HSPA2	HSPA2	ICK	ICOSLG	IFIT2	IL1RAPL1	INF2	INF2	INO80	INTS4	IPO13	ITCH	ITFG2	ITFG3	JAKMIP3	JAM3	KANK4	KCNH8	KCNMB4	KIAA0355	KIAA1324L	KIAA1598	KIF13B	KIF1C	KLHL4	LAMP1	LAMP2	LAMP2	LAMP2	LAMP2	LANCL1	LARP6	LAYN	LDLRAP1	LEMD2	LGI3	LHPP	LINC00341	LINC00639	LIPA	LIPE	LITAF	LLGL1	LMBRD1	LMNA	LPAR1	LRRC8D	LRRFIP2	LSS	LURAP1	LZTS2	MAG	MAG	MAL	MAN2A2	MAP3K11	MAP6D1	MAP7	MAP7	MAPRE2	MARCKSL1	MBD6	MCM7	MDC1	MEGF10	MID1IP1	MITF	MOBP	MOG	MRAP	MTMR2	MTUS1	MVB12B	MVK	MYLIP	MYO1D	MYO9B	MYOT	MYRF	N4BP2L2	NACAD	NASP	NCAPD2	NCKAP5	NDE1	NDRG1	NDST1	NINJ2	NIPAL4	NKAIN2	NKX2-2	NKX6-2	NSL1	OLIG1	OLIG2	OMG	OSBPL1A	OSBPL5	PACS2	PAQR4	PAQR6	PAQR6	PCBP4	PCNT	PDE1C	PDE1C	PDE1C	PDE4B	PDE8A	PHF16	PHF2	PHF3	PHLDB1	PHLPP1	PIEZO2	PIGA	PIGT	PIGU	PIK3C2B	PKP4	PLA2G16	PLA2G4C	PLCL1	PLEKHA1	PLEKHG3	PLEKHH1	PLIN3	PLLP	PLLP	PLOD3	PLXNB1	PLXNB3	PMP22	POGK	POMT2	PPAP2C	PPFIBP2	PPP1R14A	PPP1R16B	PREX1	PRKCQ	PRKCSH	PRR18	PRR5L	PRRG1	PSME4	PTDSS2	PTPRD	PXK	RAB33A	RALGDS	RASGRP3	RASSF2	RASSF2	RFFL	RFTN2	RHOG	RNASE1	RNASE1	RNF13	RNF130	RNH1	RNH1	RP11-229E13.2	RP11-244O19.1	RP11-342M1.7	RP3-406A7.7	RPS6KA1	RRNAD1	RTKN	SCARB2	SECISBP2L	SEMA3B	SEMA3B	SEMA4D	SEMA6A	SEPT4	SEPT4	SF3B1	SFRP1	SGK3	SH3KBP1	SH3PXD2A	SHISA2	SHROOM1	SLAIN1	SLC11A2	SLC12A2	SLC12A9	SLC16A8	SLC22A23	SLC25A13	SLC27A1	SLC31A2	SLC44A1	SLC44A1	SLC45A3	SLC48A1	SLC4A2	SLC5A11	SLC6A11	SLC6A9	SLCO1A2	SLCO1A2	SLCO3A1	SLCO3A1	SLTM	SMARCC1	SNX30	SOX10	SOX8	SPSB1	SPTLC2	SREBF1	SREBF1	SSH3	SSNA1	ST18	ST3GAL4	STAT2	STX4	SYNJ2	TFEB	TGFA	THBS2	TJAP1	TLE4	TMC6	TMC7	TMEM125	TMEM140	TMEM144	TMEM170A	TMEM189	TMEM209	TMEM63A	TMEM64	TMTC2	TMTC4	TPRN	TRAFD1	TRAPPC6A	TRPM6	TSEN54	TSPAN15	TTLL7	TTYH2	TULP4	TYRO3	UAP1L1	UGT8	UNK	USP48	VAMP3	VEZF1	VPS4B	VWA1	VWA1	WDR20	WDR59	WDR60	WIPF1	WNK1	WWC3	XPC	ZBED3	ZBTB17	ZCCHC24	ZDHHC11	ZEB2	ZFYVE19	ZNF451	ZNF536	ZNF775	ZSWIM6	ZSWIM8"
"M21"	"NA"	"ANG	ANG	ANG	ANG	ANGPT1	ANO6	ANXA1	ANXA2	APH1A	APLNR	AQP1	ASAP3	BANK1	C1S	C21orf62	CCDC109B	CD44	CD58	CD58	CD81	CD99	CLIC1	CMTM3	CMTM6	CNN3	COLEC12	COLGALT1	CREB3L2	CRISPLD1	CSTB	DRAM1	DTNA	DTNA	DTNA	DYNLT1	ECM2	EMP1	EMP3	FBXO8	GBP1	GNS	GORAB	HLA-E	IGFBP7	MATN2	MFAP4	MSN	MUC1	NAV2	NDUFA4	NPM2	NQO1	NRROS	NUP160	OGFRL1	PABPC1	PAQR7	PARP9	PDPN	PLEKHA4	PPFIA1	PRRX1	PSMF1	RARRES3	RBBP8	RDH10	RIPK2	RPS27L	S100A10	S100A10	S1PR3	SEC14L2	SEPT9	SERPINA3	SERPINA5	SFRP4	SLC25A43	SLC39A1	SLC44A3	SPTSSA	STAT3	STAT5A	SWAP70	TAGLN2	TAGLN2	TAP1	TGIF1	TIMP1	TLN1	TMEM218	TPST1	TRAM1	TRIM47	TSPAN6	VAMP5	VASN	VCL	VIM	YBX3	ZYX"
"M22"	"NA"	"AC009413.2	AC011737.2	AC013404.1	AC093107.7	ACTR1A	ARCN1	ATIC	B2M	C18orf25	CALML4	CGRRF1	CHCHD10	CNOT4	COMMD6	DOLK	DYM	EEF1B2	FAM168A	GGNBP2	HECTD1	HIST1H2BJ	KIDINS220	LARP4B	MFSD5	MICU1	MPHOSPH8	MTOR	MYO9A	NR2F6	PFDN5	PFDN5	PHPT1	RAD23B	RP11-475C16.1	RP11-543B16.1	RP11-84A1.1	RP4-604K5.1	RPL12P38	RPL13P5	RPL17	RPL18AP8	RPL21	RPL24	RPL26	RPL27A	RPL35P1	RPL9	RPLP0	RPLP2	RPS13	RPS15A	RPS17L	RPS27	RPS4X	RPS6	RPS6	RPSAP56	SAMM50	SLC35E3	SPAG16	SPATA2	ST13P4	STK25	STX8	TESK1	TEX30	TGOLN2	TLN2	TNFRSF21	TRIM44	TTPAL	UBN1	USP7	YBX1"
"M23"	"NA"	"ABI3	ADAP2	ADORA3	AIF1	ALOX5	ALOX5AP	ANXA5	APBB1IP	APH1B	APOC1	APOC2	ARHGDIB	AXL	C1orf162	C1orf54	C1QB	C1QC	CASP1	CASP1	CD300A	CD37	CD53	CD68	CD74	CD74	CD86	CMTM7	CPVL	CREG1	CSF2RA	CSF2RA	CSF3R	CTSC	CTSZ	CXCL16	CXCR4	CYBA	CYBB	CYFIP1	DFNA5	DHRS3	DHRS9	DOCK2	DPEP2	DSE	EHD4	ENTPD1	EVI2B	FBP1	FCER1G	FCGR2A	FCGRT	FERMT3	FGL2	FGR	FPR1	FXYD5	FYB	GBP2	GIMAP4	GPNMB	GPNMB	GPSM3	GSTK1	GYPC	GYPC	HCST	HCST	HEXB	HLA-B	HLA-DMA	HLA-DMB	HLA-DPA1	HLA-DPB1	HLA-DRA	HLA-DRA	HLA-DRB1	HLA-DRB3	IFITM2	IFITM3	IL13RA1	IL18BP	IL4R	KYNU	LAPTM5	LAT2	LCP1	LGALS9	LTBR	LY86	LY96	MAFB	MAP4K1	MFSD1	MGAT4A	MS4A6A	MS4A6A	MS4A7	MVP	MYL12A	MYOF	NPC2	NPL	P2RX4	PABPC4	PBX3	PLBD1	PLCG2	PLIN2	PLIN2	PQLC3	PSMB8	PTPN6	PYCARD	RENBP	RGS19	RHPN2	RNASE6	RNASET2	RRAS	RUNX3	S100A11	SAT1	SCIN	SERPINB1	SERPINB6	SERPING1	SLC15A3	SLC2A5	SLC35D2	SLC37A2	SLC7A7	SOD2	SPI1	SPP1	ST6GAL1	TGFBR2	TMBIM1	TMEM119	TNFSF13B	TREM2	TSPO	TUB	TYROBP	VAMP8	VSIG4	WAS"
"M24"	"NA"	"ABCC4	ABHD4	AC068535.2	ACKR3	ACKR3	ACOX2	ADD3	AEBP1	AGT	AHCYL1	AHNAK	AK3	AK9	AKR1C3	ALDH9A1	AMOT	ANKFY1	ANKRD35	ANTXR1	ANTXR1	ANTXR2	APOM	AQP4	ARRDC4	ASCL1	BBOX1	BCAN	BCKDHB	BMPR1B	BNIP2	C1orf110	C1QTNF1	C2orf82	C2orf88	C6orf62	CALD1	CASC3	CBY1	CDC26	CDC42EP4	CDCA7	CERS1	CGNL1	CHPT1	CITED4	CLNS1A	CRLF1	CRTAP	CRYL1	CTD-2527I21.4	CYBRD1	CYP11A1	CYP2U1	CYP2U1	DAAM2	DBI	DDAH2	DDR1	DNALI1	DOCK7	DPYSL3	EFEMP1	EIF4EBP2	ENKUR	EPB41L5	ERLIN2	ESD	EZR	FADS1	FAM167A	FAM181B	FAM189A2	FERMT2	FGFR3	FGFRL1	FSTL1	FUBP3	FYCO1	GFPT2	GJA1	GLIS3	GNA12	GNA13	GNAI2	GORASP1	GPR137B	GPR37L1	GRAMD3	GSDMC	GXYLT1	HADH	HMBOX1	HSD17B14	HSPB2	HSPB8	IDNK	IGDCC4	IGDCC4	IGSF1	IL11RA	IL17D	ITGB4	ITGB5	ITGB5	ITPKB	ITSN1	JAM2	KAL1	KCNJ8	KIF6	LAMA4	LAMB2	LAPTM4B	LAPTM4B	LARP7	LEPREL1	LIX1	LPAR4	LRIG1	LRIG1	LTBP3	MAPK4	MAPK4	MAPKAPK3	MAPRE1	MARCH3	MARCH3	MASP1	MASP1	MASP1	MASP1	METRN	MFAP5	MFRP	MOB3C	MSRB3	MYBPC1	MYL3	MYO5C	MYOM1	N6AMT2	NECAP2	NES	NMB	NTRK2	NUPR1	NWD1	OFD1	PAICS	PAICS	PAMR1	PAX6	PBXIP1	PCDH18	PDLIM3	PDSS1	PGAM2	PHGDH	PHKG1	PHYHD1	PI16	PITPNC1	PITPNC1	PLCD1	PLCD3	PLD2	PLEC	PLIN1	PLIN4	PLOD2	PLSCR4	PLTP	PMP2	PON2	PON3	PPAP2B	PPAP2B	PPP1R13L	PRCP	PRDM16	PRKD1	PSD2	PTBP1	PTCHD1	RAB23	RAB23	RANGAP1	RARRES2	RASL12	RCBTB2	RFX2	RGMA	RIN2	RPA1	RRAD	RRAD	RYR1	S100A13	SAP18	SDSL	SEPT11	SERPINE2	SFRP2	SLC14A1	SLC16A9	SLC18B1	SLC22A4	SLC22A4	SLC39A11	SLC9A9	SLFN11	SMAD5	SMOX	SMOX	SNTA1	SNTB1	SORBS1	SOWAHC	SRPX	SSC5D	SSPN	SSR1	STARD7	STEAP3	SYPL1	SYTL4	TGFBR3	TIMP3	TJP2	TMEM216	TMEM43	TMIE	TMX1	TNC	TNC	TOR1AIP1	TOR1AIP1	TRIP6	TSPAN3	TST	TTYH1	TWSG1	UNG	USF2	WFS1	WLS	WWC1	XPR1	XPR1	YAP1	ZIC2	ZMYND12	ZNF385A"
"M3"	"NA"	"ABCA5	ACTR2	AKIRIN1	ANKRD20A4	ANKS1B	ARPP21	ARPP21	BAG4	BFAR	BRI3BP	BRSK2	BX322557.10	C17orf75	CALN1	CAMK1D	CAMK1D	CAMK2N1	CBX3	CCDC34	CCNY	CDS1	CERS6	CMTM8	CNST	CNTNAP5	CPEB3	CRBN	CREG2	CRK	CSRNP3	CXADR	DBT	DENND5B	DGKG	DHX33	DLG2	DNAJB14	DNAJB14	DSEL	DUSP3	DUSP8	DYRK2	DYRK2	DZIP1	ENTPD4	EXOC1	FAM126B	FAM155A	FAM217B	FAM222B	FKRP	FRMPD4	FRRS1L	GABRB1	GABRB3	GABRB3	GLTSCR1L	GNA11	GNAO1	GNB5	GRIA2	GRIN2A	GSK3B	GTDC1	HIVEP3	HNRNPR	HOOK1	HRK	KCNB1	KCNJ6	KCNK10	KLHL23	KLHL28	LRRC4C	LRRN3	MAGI3	MAP1B	MCM4	MNT	MSL3	MYCBP2	NDST3	NEMF	NLGN4X	NT5C3A	NTRK3	NUAK1	PAK1IP1	PAPD5	PCDHAC2	PCSK5	PDE8B	PHACTR1	PHACTR2	PIAS1	PIK3R1	PIP4K2B	PLEKHB2	PPP2R5E	PPP6R2	PPTC7	PRICKLE1	PROX1	PSD3	PSMC1	PUM1	PVRL3	RAB3GAP1	RAB9B	RBFOX1	RBFOX1	RBFOX2	RBM39	RGS17	RNASEH1	RNF165	ROBO2	RPL7L1	RWDD1	RYR2	SCN2A	SERINC3	SGK223	SHC3	SPIN1	SRP19	SSBP3	SSBP3	STOX2	STXBP6	SYT17	TAF13	TAF13	TAX1BP1	TBC1D24	TCF20	TCF4	TECPR1	TENM3	TMX4	TMX4	TNRC6C	TRAPPC8	TRIM52	TSPAN5	UBE2O	UHMK1	UNKL	UPF3A	USP14	USP33	WNT3	XKR4	ZC2HC1A	ZC2HC1A	ZDHHC14	ZNF264	ZNF503	ZNF830	ZYG11B"
"M4"	"NA"	"ADARB1	ADARB1	BDNF	BTBD3	CAMK1	CHGB	DPF3	ELK1	FHL2	FHL2	FJX1	FKBP1A	FLRT3	GALNT16	IL34	KCNG3	LYPD6B	MAP4	NBEA	PAM	PCDH20	PCDH8	PGA5	PLEKHA2	PRDM8	PRKCE	PTPRO	RP11-423H2.1	SEMA5A	SYNPR	SYT13	THOC3	TMEM158	TMEM35	TNFAIP8L3"
"M5"	"NA"	"ACTR3B	ALKBH6	ANKMY2	AP2S1	APP	ARF1	ARF3	ARMC8	ARMCX1	ARMCX2	ARPC5L	ATAD1	ATP1A1	AUH	B4GALT5	BEX1	BRE	BTBD10	BTF3L4	BTF3L4	C16orf87	C3orf14	C6orf57	CACNB2	CADM2	CCT8	CDC42	CHL1	CLTA	CNIH2	COQ10B	CRYM	CYB561	DCLK1	DDX25	DENND6B	DGUOK	DLG3	DMXL2	DNAJC5	DPM1	EID2B	EIF1B	FAM19A2	FAM3C	FAM3C	FKBP1A	FKBP1C	G3BP2	G3BP2	GABRA5	GMDS	GNAO1	GNG2	GNL3	GRM7	HMGCLL1	IARS	ISCA1	ITFG1	KCMF1	KCNIP4	KCNIP4	KIAA0895	KLC1	KLHL12	KLHL7	LCMT1	LCMT1	LETMD1	LGALS8	LONRF2	LY6H	LYSMD2	MAD2L1	MAPK10	MAPK9	MBLAC2	METTL21D	MFSD3	MORF4L2	MRPS17	NAP1L2	NCKAP1	NDRG3	NDUFAF4	NDUFAF7	NHP2L1	NIPSNAP1	NOMO1	NPTN	NRP1	NT5C1B	OAT	OCRL	OXCT1	PDE4D	PGK1	PHF14	PIAS2	PJA1	PPFIA2	PRKAR1B	PRMT1	PSMA1	PSMG1	PTS	RABL2A	RAD51C	RAD51C	RAP1GDS1	RBM24	RCN2	RPL6	RTN1	RTN4R	RUVBL2	SCN2A	SCN3B	SCO1	SEH1L	SMS	SNAP25	SNCA	SNCB	SNCB	SNX25	STMN1	STMN2	STRIP1	STXBP1	SUCLA2	SULT1A1	SYT1	TAGLN3	TIMM23	TPI1	TPM1	TPM1	TRIM23	TRIM37	TRIM37	TSPAN13	TSPYL2	TUBB	TUBB4B	TUSC3	UBE2E3	UBE2N	UBE2V2	UBE2W	UCHL5	USP14	VBP1	WDR47	ZFPM2	ZMYND8	ZNF667"
"M6"	"NA"	"ACYP1	ARF5	ATP6V0B	ATPIF1	C14orf2	CCK	CMSS1	CMSS1	COA1	DPY30	FAM216A	GSKIP	H2AFZ	HBQ1	ITGB1	LIN7B	MRPS11	NDUFAF2	NDUFB1	NDUFB5	NDUFB6	NME1	POLE4	RIPPLY2	RWDD2A	SERP2	SMIM11	THOC7	TRIM36	ZNHIT3"
"M7"	"NA"	"AES	AGAP3	ARHGEF25	ARHGEF4	ASPHD1	ATXN7L3	B3GAT1	B3GAT1	BAP1	BEGAIN	CA11	CALM1	CEP170B	DDX41	DEAF1	DGCR5	DHRS11	DLGAP4	DOK6	DTNB	EXTL1	FBRSL1	FBXL16	GIT1	GLIPR2	HSD11B1L	JPH3	JPH4	KIFC2	LMO4	LRP3	LRRC73	LZTS1	NCS1	PITPNM1	PLSCR3	PSD	RASD2	RIMS4	RTN2	SEMA6B	SHANK3	SHANK3	SLC25A23	SNPH	SPIRE2	ST6GALNAC6	TMEM151B	TUBG2"
"M8"	"NA"	"ABCA9	ABHD17AP1	ABHD17B	ABHD17B	ABI2	ABLIM1	AC006465.3	AC058791.2	AC125232.1	ACIN1	ACLY	ACOT2	ACSL3	ACSL3	ACTR3B	ADAM10	ADAR	ADK	ADK	ADORA1	ADSS	AGAP3	AGBL5	AIDA	AIDA	AK5	AKIRIN1	ALDOA	ALYREF	ALYREF	AMACR	AMD1	AMFR	ANAPC7	ANKRA2	ANXA7	AP000344.4	AP1G1	AP1S1	AP1S1	AP3S1	APC2	APEX1	APIP	AQP4	ARF4	ARHGEF40	ARID4A	ARIH1	ARL4A	ARMC10	ARMCX3	ARMCX3	ARPC1B	ARPC3	ARPC4	ARPC4	ARPP19	ARRDC3	ASAH1	ASB6	ASPH	ASPH	ATG4B	ATL2	ATN1	ATP1B2	ATP1B3	ATP2A2	ATP2C1	ATP5C1	ATP5F1	ATP5S	ATP6V1G2	ATRX	ATRX	BABAM1	BAD	BAD	BCAN	BCCIP	BCL2L1	BCL7B	BHLHB9	BIRC2	BLOC1S2	BRF1	BTBD1	C11orf49	C11orf49	C11orf73	C1orf85	C1QL3	C20orf27	C21orf33	C21orf33	C21orf59	C22orf46	C3orf38	C3orf38	C6orf1	C6orf1	C6orf106	CACFD1	CACYBP	CAMKK1	CAPRIN2	CASC4	CASD1	CAV2	CBFB	CCBL2	CCM2	CCNC	CCNC	CCT6A	CCT7	CCZ1B	CD151	CD24P4	CD82	CDC14B	CDC42BPB	CDC42EP1	CDK11B	CELF4	CHCHD2P6	CHMP1A	CHMP1B	CHMP2A	CHMP2B	CHMP5	CHMP5	CHMP6	CHPF	CHST10	CHST14	CIC	CKAP5	CLASP2	CLIP2	CLK3	CLN3	CLSTN1	CLSTN3	CLU	CLU	CLUAP1	CNEP1R1	CNIH	CNIH	CNOT1	CNOT7	CNPPD1	CNPY3	CNTFR	CNTN1	COG7	COMMD10	COMT	CRIM1	CRIPAK	CRK	CRTAP	CSNK1A1	CTC-228N24.3	CTNNB1	CTNNB1	CTSL	CXCR4	DALRD3	DCAF16	DCN	DCUN1D1	DDX42	DDX47	DHX40	DHX9	DIABLO	DIAPH3	DKK3	DLST	DNAJB12	DNAJB6	DNASE1L1	DOCK9	DOK5	DPAGT1	DPP7	DPP7	DPP9	DPY19L3	DTX1	DTX2P1	DUSP22	DUT	DYNC2LI1	DYNLRB1	DYRK1A	DYRK1A	DYRK1B	EDC3	EDIL3	EEF1A1	EEF1A1	EEF1A1P12	EEF1B2	EEF1B2	EFEMP1	EIF3M	EIF4G2	EIF4H	ELAC2	ELMO1	ELMO2	EMC6	EMID1	ENHO	ENSA	ENSA	ENTPD2	ENTPD6	ERCC1	ERMN	ERP29	ETF1	ETFB	EWSR1	EXOSC1	FAF1	FAF1	FAHD2B	FAIM	FAM103A1	FAM115A	FAM127B	FAM134B	FAM135A	FAM156A	FAM156A	FAM195A	FAM21D	FAM86A	FAM86B2	FANCL	FASTK	FBXO11	FBXO2	FBXO21	FBXO3	FBXO3	FBXO7	FBXO7	FBXO9	FBXW11	FBXW7	FEN1	FEZ1	FEZ1	FGF12	FGF13	FGF14	FNTA	FXR1	FYN	G6PC3	GAR1	GAREML	GART	GBA	GDAP1	GEMIN2	GET4	GLRX3	GNAQ	GNG10	GNG12	GOSR2	GPR162	GPR75-ASB3	GPR89B	GPR89C	GSTM4	GTDC1	GTF2I	GUCY1B3	H1FX	H2AFY	H3F3C	HCN2	HDAC6	HDDC3	HERC3	HERPUD2	HIAT1	HIATL2	HIATL2	HIBADH	HIF1A	HIGD1A	HINT3	HIST1H2BD	HIST1H4H	HIST3H2A	HLTF	HM13	HMBS	HMGN2	HN1	HNRNPA1	HNRNPA1	HNRNPA1P12	HNRNPA1P37	HNRNPA1P58	HNRNPH2	HNRNPKP4	HPS3	HSPBP1	HSPBP1	HSPD1	HSPD1P1	IDH1	IFNGR2	ILF3	ING3	INO80B	INTS1	INTS4L1	IQCB1	IQCK	IRF3	ISCA1P1	ISY1	ITPK1	JAK1	JMJD1C	KANK1	KCNN2	KIAA2013	KIF5A	KIF5B	KLHL5	KLK6	KMT2C	KNOP1	KPNA2	KPNA2	LETMD1	LIN52	LMF2	LNPEP	LPHN3	LRP5	LRRC15	LRRC40	LYPD1	LYPLAL1	LYRM7	M6PR	MAD2L1BP	MAEA	MAGED2	MANSC1	MAP1B	MAP2	MAPK1	MAPK10	MAPK7	MAPKAP1	MARCH2	MBP	MCAT	MCRS1	ME2	MEA1	MED12	MED16	MED27	MEGF10	MGAT1	MGAT2	MGAT4B	MGLL	MINA	MLC1	MORC2-AS1	MORC3	MOV10	MPDU1	MRPL18	MRPL20	MRPL32	MRPL39	MRPL44	MRPS34	MRPS35	MSL3	MSMO1	MTUS1	MXRA7	MYO6	NADK	NALCN	NCALD	NCKAP1	NCKAP5L	NELFB	NET1	NFIX	NGDN	NGRN	NME2	NME4	NMNAT2	NNAT	NOC4L	NOLC1	NOMO2	NPLOC4	NPTX1	NPTX1	NR1H2	NR2C1	NRG3	NSF	NSF	NSUN5P1	NT5C3AP1	NT5DC2	NTAN1	NTRK2	NTSR2	NUDT16	NUDT21	NUP35	NUS1	OGG1	OGG1	OGT	OPN3	OSBPL9	OSCP1	P2RY12	PACSIN3	PARL	PARP6	PC	PCDHGA2	PCNXL3	PDE4B	PDIA6	PEMT	PGAM1	PGAM1	PGAM4	PGAM4	PGAM4	PGD	PHB	PHYHIPL	PI4KAP2	PIK3CB	PIP4K2B	PIPSL	PKD1	PKIA	PKP4	PLEKHA3	PLEKHB1	PLP1	PMP22	PMP22	PMS2P5	PNPLA2	POLR2B	PPHLN1	PPIA	PPIAL4A	PPIE	PPIH	PPM1A	PPP1CA	PPP1R1B	PPP1R8	PPP2R2B	PPP2R2D	PRDX2	PRDX2	PRKAG1	PRKAG2	PRKAG2	PRMT1	PRNP	PRODH	PRPF6	PRRC2A	PSAT1	PSMA1	PSMA4	PSMC1	PSMC1	PSMC1P9	PSMC4	PSMC4	PSMC4	PSMD10	PSMD6	PSPC1	PTP4A1	PTPLAD1	PTPN11	PTPN13	PTPN23	PXMP2	RAB28	RAB2A	RAB5C	RABL2B	RABL3	RAE1	RAMP2	RANBP1	RANBP6	RAP1GDS1	RASA3	RASSF1	RAVER1	RBBP4	RBM11	RBM17	RBM18	RBM4	RBM48	RECQL5	RFC2	RFC4	RFXANK	RGS10	RHNO1	RHOT1	RIOK3	RIPK1	RNF11	RNF146	RNF187	RNF40	RNF8	RNPS1	RP11-254B13.1	RP11-317N8.4	RP11-423H2.1	RP11-423H2.1	RPL29	RPL29	RPL8	RPP25L	RRAGB	RRAGB	RRM2B	RTBDN	RTFDC1	RTN1	RTN3	RTN4	RUFY3	RWDD3	SAR1B	SBDS	SBDSP1	SCAMP1	SCD5	SCN1B	SCNM1	SCP2	SDHA	SDHAP1	SDR39U1	SEC23A	SEC24B	SEH1L	SEPP1	SEPT4	SEPT5	SEPT5	SEPT8	SETD3	SF3B1	SFR1	SGSH	SH3BGR	SIRT2	SIRT7	SLAIN1	SLC22A17	SLC25A3	SLC25A40	SLC35A4	SLC38A3	SLC39A6	SLC3A2	SLC3A2	SLC41A1	SLC50A1	SLC6A10P	SLC6A8	SLMO2	SMIM11	SMU1	SNAP23	SNURF	SNURF	SNURF	SON	SPAG9	SPG21	SPTAN1	SPTBN1	SPTBN1	SPTLC1	SRP9	SRSF10	SSR2	ST5	STAG3	STAG3L2	STAM2	STAT5B	STK16	STMN3	STOM	STRN3	STT3B	STX7	STYX	SUMF2	SUMO2	SUMO2	SWI5	TBC1D9B	TBCE	TBL1X	TBL2	TCEA1	TCEA2	TCEAL1	TCEAL8	TCEAL8	TCP1	THAP1	THRA	THYN1	TIMM23	TM2D1	TM2D3	TMEM132A	TMEM150C	TMEM17	TMEM185A	TMEM189-UBE2V1	TMEM189-UBE2V1	TMEM203	TMEM219	TMEM259	TMEM38B	TMEM41A	TMEM54	TMEM98	TMTC3	TPR	TRAPPC13	TRAPPC13	TRAPPC2P1	TRIM23	TRIM41	TROVE2	TSC22D1	TSNAX	TSPAN3	TTC8	TUBA1A	TUBA1B	TUBA1C	TULP4	TVP23B	TXNDC17	TXNDC5	TXNRD1	UBA5	UBB	UBE2D3	UBE2G1	UBE2L6	UBQLN1	UBR3	UFM1	UNC45A	UQCC	USF2	USP22	USP46	UTP14A	UTP18	VAMP4	VIP	VPS25	VRK3	VWA5A	VWA9	VWA9	WAPAL	WDFY1	WDR1	WDR45	WLS	WRNIP1	WTAP	WTAP	WWOX	XPO7	XPOT	XPOT	XRN2	YME1L1	YWHAE	ZBTB16	ZEB1	ZFAND3	ZFAND6	ZMYM2	ZMYM3	ZNF277	ZNF408"
"M9"	"NA"	"ACER3	ADD3	ADD3	AGO2	AHDC1	ALDH6A1	ANK3	ARL5A	ASAP1	ASXL2	ATF6	ATP6AP1L	ATXN2	ATXN3	BANP	BBX	BMP2	BRD3	BRPF1	CCNI	CD82	CDH4	CEP350	CETN3	CHD8	CHD9	CNNM3	CNOT7	CREBRF	CREBRF	CTSB	CUEDC1	CUX1	CXXC4	DARS	DENND1B	DFFA	DIP2C	DIXDC1	DPP8	EIF2AK2	EP300	EPC1	EXPH5	FAM161A	FER	FICD	FKBP14	FOXO3	FOXO3	FOXRED2	FRAT2	FRMD3	FRMD6	GALK2	GAREM	GATAD2B	GLI3	GMCL1	GMEB1	GOLIM4	H3F3A	H3F3A	H3F3A	H3F3A	HELZ	HIPK2	HNRNPL	IKZF4	INIP	KAZN	KCNN3	KCTD12	KCTD20	KDM5A	LIMCH1	LPP	LYN	MAP3K5	MAP3K7	MARCH6	MECOM	MEF2C	MTF1	MUT	NAV2	NFIA	NME6	NR1D2	NRDE2	NT5DC1	NTM	NUFIP2	OSBPL1A	PCDH17	PCDHA6	PDPR	PDPR	PEG3	PHKA2	PIAS4	POGLUT1	PTP4A2	PTPRE	PURA	RAB3IP	RABGAP1	RAD21	RASAL2	RBM43	RC3H2	RHOBTB3	RHOQ	RINL	RNF115	RNF170	RNF215	ROCK1	RORB	RP11-159F24.1	RPS6KA5	RRAGC	RRAGD	RRBP1	RRM1	RSPRY1	RYBP	SAMD4B	SETBP1	SFMBT2	SH3KBP1	SLC31A1	SLC38A1	SMARCC2	SNTB2	SORL1	SORL1	SPOP	SRFBP1	SRGAP1	SRSF4	SUZ12	TAF15	TAF1B	TAOK1	TDG	TERF1P4	TM7SF3	TMEM108	TMEM192	TMEM229A	TMEM5	TNPO3	TNRC6A	TROVE2	TTC17	TTC37	UPF2	VPS13B	WDR73	WDR82	WNK1	YIPF6	YY1	ZBTB20	ZBTB40	ZBTB43	ZC3H11A	ZC3H4	ZMYND11	ZNF234	ZNF234	ZNF281	ZNF426	ZNF462	ZNF514	ZNF585A	ZNF641	ZNF654	ZNF827"
"none"	"NA"	"A4GALT	AAAS	AAED1	AARS2	AASDH	AATF	ABAT	ABCA4	ABCA5	ABCA7	ABCB1	ABCB10	ABCB7	ABCB9	ABCC10	ABCC5	ABCC9	ABCD1	ABCD3	ABCD4	ABCE1	ABCF1	ABCF2	ABCF3	ABCG1	ABCG1	ABCG2	ABHD1	ABHD11	ABHD11	ABHD14A-ACY1	ABHD14B	ABHD15	ABHD16A	ABHD17AP3	ABHD2	ABHD3	ABHD5	ABHD6	ABHD8	ABI1	ABL2	ABLIM3	ABTB1	ABTB2	AC002055.4	AC002398.9	AC002454.1	AC004381.6	AC004967.8	AC005037.3	AC005562.1	AC006024.4	AC006978.6	AC006978.6	AC007362.1	AC007364.1	AC010731.4	AC010980.2	AC011747.7	AC016700.5	AC016722.2	AC017048.3	AC018647.3	AC027612.6	AC068057.1	AC068057.2	AC073343.1	AC073346.2	AC073869.20	AC084018.1	AC092839.1	AC092839.1	AC093390.1	AC113189.5	AC114752.2	AC131097.4	AC138649.1	AC138969.4	AC140481.1	AC144521.1	ACA64	ACACB	ACAD10	ACADL	ACADSB	ACADVL	ACADVL	ACAP1	ACAP3	ACAT2	ACBD5	ACBD6	ACCS	ACMSD	ACN9	ACO1	ACOT13	ACOT4	ACOT9	ACOT9	ACOX1	ACOX3	ACPT	ACRC	ACRV1	ACRV1	ACSBG1	ACSF2	ACSL3	ACSL4	ACSL5	ACSL6	ACSM5	ACSM5	ACSS1	ACTA2	ACTG2	ACTL6A	ACTN2	ACTR8	ACTRT1	ACVR1	ACVRL1	ACY3	ACYP1	ACYP2	ADAD2	ADAL	ADAM15	ADAM17	ADAM19	ADAM22	ADAM9	ADAMTS1	ADAMTS8	ADAMTS9	ADAMTSL1	ADAMTSL3	ADC	ADCK2	ADCK3	ADCK4	ADCK5	ADCY5	ADCY6	ADCY6	ADCY8	ADCYAP1	ADH5	ADHFE1	ADIPOR1	ADIRF	ADK	ADNP2	ADORA1	ADORA2A	ADORA2B	ADORA3	ADPGK	ADPRH	ADPRM	ADRA2A	ADRM1	ADRM1	AEBP2	AEN	AFAP1L2	AFF1	AFF4	AFG3L1P	AFMID	AFTPH	AFTPH	AGA	AGAP2	AGBL5	AGFG2	AGGF1	AGO1	AGO3	AGPAT1	AGPAT2	AGPAT6	AGPS	AGRN	AGTRAP	AHCY	AHCYL2	AHI1	AHNAK	AHNAK2	AHSA1	AHSA2	AIF1	AIFM1	AIFM2	AIFM3	AK4	AK4	AKAP12	AKAP13	AKAP13	AKAP17A	AKAP17A	AKAP7	AKAP8	AKAP8L	AKIP1	AKIP1	AKNA	AL133318.1	AL137145.1	AL592284.1	ALAS1	ALB	ALDH16A1	ALDH1A1	ALDH1A2	ALDH1A3	ALDH1L1	ALDH2	ALDH3A1	ALDH3A2	ALDH3A2	ALDH3B1	ALDH4A1	ALDH4A1	ALDH5A1	ALDH7A1	ALDH7A1	ALG1	ALG13	ALG13	ALG14	ALG14	ALG1L	ALG1L9P	ALG3	ALG5	ALG6	ALG8	ALG9	ALK	ALKBH1	ALKBH1	ALKBH2	ALKBH3	ALKBH4	ALMS1	ALPL	AMDHD2	AMER1	AMER2	AMFR	AMICA1	AMIGO1	AMMECR1L	AMPD3	AMT	AMY1A	AMY2A	ANAPC1	ANAPC1	ANAPC10	ANAPC16	ANAPC2	ANAPC4	ANGPT2	ANGPTL6	ANKHD1	ANKHD1	ANKMY1	ANKRA2	ANKRD10	ANKRD10	ANKRD11	ANKRD12	ANKRD13B	ANKRD13C	ANKRD13D	ANKRD16	ANKRD16	ANKRD17	ANKRD17	ANKRD19P	ANKRD20A1	ANKRD27	ANKRD28	ANKRD28	ANKRD29	ANKRD32	ANKRD32	ANKRD33	ANKRD36	ANKRD37	ANKRD40	ANKRD49	ANKRD50	ANKRD6	ANKRD9	ANKRD9	ANKS1A	ANKS3	ANKS6	ANKZF1	ANO2	ANO4	ANO8	ANP32AP1	ANP32B	ANP32C	ANTXR1	ANXA11	ANXA11	ANXA2	ANXA2P1	ANXA2R	AP1AR	AP1B1	AP1B1	AP1G1	AP1G2	AP1M1	AP1S2	AP2A1	AP2B1	AP3B1	AP3M1	AP3M1	AP3S2	AP4B1	AP4M1	AP4S1	AP5Z1	APAF1	APCDD1	APCS	APH1B	APIP	APITD1	APITD1	APLP2	APOBEC3F	APOBEC3G	APOE	APOL2	APPBP2	APPBP2	APPL2	APRT	APRT	APTX	AQP1	AQP11	AQP4-AS1	AQP6	AQR	ARAP1	ARAP2	ARAP3	ARC	ARFGAP1	ARFGAP1	ARFGAP3	ARFIP1	ARFRP1	ARG2	ARGLU1	ARHGAP10	ARHGAP11A	ARHGAP12	ARHGAP17	ARHGAP17	ARHGAP24	ARHGAP24	ARHGAP25	ARHGAP26	ARHGAP30	ARHGAP31	ARHGAP33	ARHGAP36	ARHGAP5	ARHGAP9	ARHGEF10	ARHGEF11	ARHGEF19	ARHGEF25	ARHGEF4	ARHGEF7	ARID1A	ARID2	ARID2	ARID3A	ARID3B	ARID4A	ARID5A	ARL17A	ARL2BP	ARL4A	ARL4D	ARL5A	ARL5A	ARL6IP1	ARL6IP4	ARMC1	ARMC10	ARMC10	ARMC12	ARMC4	ARMC5	ARMC6	ARMC7	ARMCX6	ARNTL	ARPC1B	ARRB1	ARRB2	ARSA	ARSB	ARSF	ARSG	ARSK	ART4	ARX	AS3MT	ASAP1	ASAP2	ASB8	ASB8	ASCC2	ASCC3	ASCL2	ASF1A	ASGR1	ASIC2	ASIC3	ASIC3	ASMTL	ASMTL	ASNS	ASPDH	ASPHD1	ASPSCR1	ASRGL1	ASS1	ASS1	ASTE1	ASTN1	ASTN2	ASTN2	ASXL1	ASXL2	ATAD2	ATAT1	ATE1	ATF2	ATF5	ATF7IP2	ATG10	ATG13	ATG14	ATG16L2	ATG2B	ATG3	ATG4D	ATG5	ATG7	ATHL1	ATL3	ATMIN	ATN1	ATP11B	ATP11C	ATP13A1	ATP1A2	ATP2B3	ATP2B4	ATP2B4	ATP2B4	ATP2C1	ATP5D	ATP5G1	ATP5G2	ATP5G2	ATP5J	ATP5S	ATP5S	ATP6V0E1	ATP6V1E2	ATP7B	ATP8A2	ATP8B2	ATP9B	ATPAF2	ATPIF1	ATRAID	ATRN	ATRN	ATRN	ATXN1	ATXN1L	ATXN2L	ATXN7L2	AUNIP	AUP1	AURKA	AVEN	AVP	AVPI1	AXIN2	AZI1	AZIN1	B2M	B3GALT2	B3GALT4	B3GAT1	B3GAT2	B3GAT3	B3GNT2	B4GALNT4	B4GALT2	B9D1	BAALC	BAALC	BACE1	BAG5	BAI1	BAIAP2	BAIAP2L2	BAIAP3	BAK1	BANP	BATF2	BATF3	BAZ1A	BAZ1B	BBS10	BBS2	BBS4	BBS7	BBS7	BBS9	BCAN	BCAR3	BCAS3	BCAT1	BCAT2	BCCIP	BCCIP	BCDIN3D	BCHE	BCKDHA	BCKDHB	BCL11A	BCL2L12	BCL2L12	BCL7B	BCL9	BCL9L	BCLAF1	BCMO1	BCOR	BCORL1	BCR	BCR	BCS1L	BDH1	BDNF	BEAN1	BET1	BET1L	BFSP2	BHLHE40	BHLHE41	BICC1	BICD1	BICD1	BICD2	BID	BID	BIN3	BIRC6	BIVM	BLM	BLMH	BLOC1S1	BMP1	BMP2K	BMP2K	BMP4	BMP6	BMP7	BMPR1A	BMS1	BNIP1	BNIP1	BNIP3L	BOC	BOLA2B	BPGM	BPHL	BPNT1	BPTF	BRAT1	BRCA1	BRD1	BRD7	BRD7	BRD7P3	BRD8	BRD8	BRE	BRI3	BRI3BP	BRI3BP	BRICD5	BRMS1	BRPF3	BRWD1	BRWD1	BST2	BTAF1	BTBD11	BTBD17	BTBD6	BTBD7	BTBD9	BTD	BTG1	BTG3	BTK	BTN3A1	BTN3A3	BTN3A3	BUB3	BUD13	BX649597.1	BZW1	C10orf2	C11orf24	C11orf31	C11orf54	C11orf54	C11orf57	C11orf63	C11orf70	C11orf71	C11orf80	C11orf88	C11orf93	C11orf95	C11orf96	C12orf29	C12orf43	C12orf44	C12orf45	C12orf49	C12orf5	C12orf57	C12orf66	C12orf75	C14orf142	C14orf23	C14orf28	C14orf80	C15orf27	C15orf38	C15orf41	C15orf43	C15orf59	C15orf61	C16orf13	C16orf52	C16orf62	C16orf72	C16orf74	C16orf86	C17orf100	C17orf58	C17orf58	C17orf58	C17orf59	C17orf70	C17orf85	C17orf97	C17orf97	C18orf21	C18orf42	C18orf54	C18orf54	C18orf8	C19orf12	C19orf24	C19orf25	C19orf26	C19orf38	C19orf40	C19orf44	C19orf48	C19orf52	C19orf54	C19orf73	C19orf77	C1GALT1C1	C1orf106	C1orf112	C1orf131	C1orf159	C1orf21	C1orf35	C1orf43	C1orf51	C1orf53	C1orf56	C1orf63	C1orf74	C1orf86	C1orf87	C1orf87	C1orf94	C1QA	C1QL1	C1QL2	C1QL3	C1QTNF3	C21orf119	C21orf128	C21orf2	C21orf59	C21orf91	C21orf91	C22orf23	C2CD2	C2CD2	C2CD4B	C2orf15	C2orf40	C2orf42	C2orf43	C2orf44	C2orf49	C3	C3	C3orf18	C3orf37	C3orf70	C4A	C4orf19	C4orf32	C5	C5orf22	C5orf24	C5orf27	C5orf28	C5orf34	C5orf45	C5orf51	C5orf54	C6orf106	C6orf165	C6orf165	C6orf211	C6orf211	C6orf226	C6orf47	C6orf52	C6orf70	C6orf89	C7orf10	C7orf13	C7orf25	C7orf55	C7orf55-LUC7L2	C7orf57	C7orf61	C8orf4	C8orf58	C8orf76	C9orf114	C9orf135	C9orf156	C9orf169	C9orf24	C9orf24	C9orf3	C9orf50	C9orf72	C9orf72	C9orf89	C9orf9	CA12	CA4	CA5A	CA5B	CA8	CAAP1	CAB39L	CAB39L	CAB39L	CABLES2	CABP1	CACNA1A	CACNA1B	CACNA1G	CACNB2	CACNB4	CACNG6	CACNG7	CACTIN	CACTIN	CAD	CADM1	CADM2	CALB2	CALCOCO2	CALCRL	CALD1	CALD1	CALHM2	CALR	CALU	CAMK2G	CAMK2G	CAMK4	CAMKMT	CAMTA2	CAND1	CANT1	CANX	CAPG	CAPN1	CAPN10	CAPN7	CAPS	CAPS	CARD11	CARD9	CARKD	CARS2	CASC1	CASC2	CASK	CASKIN1	CASP2	CASP3	CASP4	CASQ1	CASQ2	CAST	CASZ1	CATSPER2	CATSPER2P1	CAV1	CBFA2T2	CBL	CBL	CBLB	CBLN3	CBR3	CBR4	CBX2	CBX3	CBX7	CC2D1A	CC2D1B	CC2D2A	CC2D2A	CCBL1	CCBL2	CCDC101	CCDC101	CCDC102A	CCDC106	CCDC111	CCDC112	CCDC117	CCDC120	CCDC121	CCDC121	CCDC121	CCDC124	CCDC126	CCDC14	CCDC140	CCDC146	CCDC149	CCDC15	CCDC151	CCDC167	CCDC170	CCDC171	CCDC173	CCDC176	CCDC22	CCDC24	CCDC25	CCDC28A	CCDC3	CCDC33	CCDC34	CCDC41	CCDC50	CCDC50	CCDC51	CCDC58	CCDC59	CCDC62	CCDC66	CCDC71	CCDC74A	CCDC77	CCDC8	CCDC80	CCDC84	CCDC85A	CCDC85A	CCDC85C	CCDC91	CCDC94	CCDC96	CCDC97	CCL19	CCL23	CCM2	CCNB1IP1	CCNC	CCND1	CCND2	CCNE1	CCNG2	CCNH	CCNK	CCNL1	CCNL2	CCNO	CCNT1	CCNT2	CCNY	CCNYL1	CCNYL1	CCPG1	CCPG1	CCR1	CCS	CCS	CCSAP	CCSER2	CCT5	CCT6B	CCZ1B	CD14	CD151	CD163L1	CD247	CD248	CD276	CD34	CD36	CD38	CD4	CD46	CD59	CD6	CD68	CD72	CD84	CDA	CDAN1	CDC123	CDC14A	CDC14B	CDC23	CDC34	CDC42BPA	CDC42EP5	CDC42P2	CDC42SE1	CDC42SE1	CDC42SE2	CDC7	CDCA4	CDCA5	CDH13	CDH20	CDH23	CDH3	CDH5	CDH6	CDH9	CDHR1	CDIP1	CDK10	CDK12	CDK13	CDK13	CDK16	CDK17	CDK18	CDK2	CDK2AP2	CDK5RAP1	CDK5RAP2	CDK5RAP2	CDK5RAP3	CDK5RAP3	CDK7	CDK8	CDKL2	CDKL3	CDKL3	CDKN1B	CDKN2AIP	CDKN2D	CDKN3	CDPF1	CDR2	CDRT15L2	CDRT4	CDS2	CDV3	CDV3	CDYL	CEACAM19	CEBPA	CEBPG	CECR5	CECR5	CELF5	CELSR1	CENPE	CENPF	CENPN	CENPP	CENPQ	CENPT	CENPV	CENPW	CEP104	CEP112	CEP112	CEP135	CEP19	CEP250	CEP290	CEP63	CEP70	CEP85L	CEP85L	CEP85L	CEP89	CEP95	CEPT1	CEPT1	CERK	CERK	CERK	CERS4	CERS5	CES1	CES4A	CETP	CFD	CFH	CFH	CFI	CFL2	CGGBP1	CGN	CGREF1	CHAF1B	CHAMP1	CHAT	CHCHD1	CHCHD3	CHCHD4	CHCHD5	CHCHD7	CHCHD7	CHD1L	CHD2	CHD3	CHD4	CHD6	CHDH	CHERP	CHIC2	CHKB	CHKB	CHML	CHMP6	CHMP7	CHN2	CHN2	CHODL	CHORDC1	CHPF2	CHRNA1	CHRNA1	CHRNA4	CHRNA6	CHST13	CHST7	CHST9	CHTF18	CHTF8	CHURC1	CIB2	CINP	CKAP2	CKAP4	CKLF	CKLF	CKMT2	CKS1B	CKS1B	CKS2	CKS2	CLASRP	CLCC1	CLCN2	CLCN6	CLCN6	CLCNKA	CLDN1	CLDN10	CLDN10	CLDN12	CLDN15	CLDN18	CLDN20	CLDN23	CLDND2	CLEC11A	CLEC14A	CLEC18B	CLEC3B	CLEC4A	CLEC4GP1	CLEC9A	CLEC9A	CLECL1	CLHC1	CLINT1	CLK1	CLK2	CLK3	CLK4	CLMP	CLN3	CLN6	CLOCK	CLOCK	CLP1	CLPSL1	CLPSL2	CLU	CLUAP1	CLUAP1	CLUH	CLUHP3	CLUL1	CLYBL	CMBL	CMC1	CMTM1	CMTM1	CMTM4	CMTM7	CMYA5	CNNM4	CNOT10	CNOT2	CNOT6	CNOT6L	CNOT6L	CNPY4	CNPY4	CNPY4	CNTN6	COA4	COA5	COA6	COASY	COASY	COBLL1	COCH	COG2	COG3	COG6	COG8	COIL	COL11A1	COL12A1	COL15A1	COL16A1	COL17A1	COL18A1	COL1A1	COL1A2	COL1A2	COL20A1	COL24A1	COL4A1	COL4A2	COL4A5	COL5A1	COL5A3	COL6A1	COL6A2	COL6A3	COL6A3	COL6A5	COL7A1	COL8A1	COL8A2	COL8A2	COL9A3	COLEC11	COLQ	COLQ	COMMD10	COMMD5	COMMD8	COMTD1	COPB1	COPB2	COPG1	COPRS	COPS6	COPS7B	COPZ2	COQ10A	COQ2	COQ3	COQ6	COQ7	CORO1B	CORO1B	CORO6	CORO7	COTL1	COX11	COX4I2	COX6A1	COX7A1	CPAMD8	CPD	CPEB1	CPEB1	CPEB2	CPED1	CPLX3	CPM	CPNE1	CPNE1	CPNE1	CPNE2	CPNE3	CPNE5	CPNE7	CPNE8	CPS1	CPSF1	CPSF3	CPSF3L	CPSF3L	CPSF6	CPXM1	CPXM2	CRABP2	CRADD	CRAMP1L	CRB1	CREB3	CREBBP	CREBZF	CRELD2	CRH	CRHR1	CRHR1-IT1	CRIP1	CRIP2	CRIPT	CRKL	CRLF3	CRLS1	CROCC	CRTC2	CRY1	CRYAA	CRYBB2	CRYGS	CRYZ	CRYZL1	CRYZL1	CS	CSAD	CSDC2	CSDE1	CSE1L	CSE1L	CSGALNACT1	CSHL1	CSK	CSMD1	CSNK1D	CSNK1D	CSNK1E	CSNK1G2	CSNK1G3	CSNK1G3	CSNK2A2	CSPG4	CSPG5	CSPP1	CSRP2BP	CSRP2BP	CST9	CSTF2	CSTF2T	CSTF3	CSTF3	CT45A3	CT45A3	CT45A3	CTB-31O20.2	CTB-52I2.8	CTBP1	CTBP2	CTBS	CTC-338M12.5	CTC-360G5.1	CTC1	CTCF	CTD-2001E22.2	CTD-2023N9.3	CTD-2126E3.1	CTD-2173L22.4	CTD-2297D10.2	CTD-2527I21.4	CTDP1	CTDP1	CTDSP1	CTDSP1	CTDSPL	CTDSPL2	CTDSPL2	CTH	CTNNA2	CTNNAL1	CTNNAL1	CTNNBIP1	CTNNBL1	CTNS	CTSA	CTSC	CTSD	CTSE	CTSF	CTSK	CTSV	CTTN	CTTN	CTTNBP2NL	CTU1	CUL1	CUL3	CUL4A	CUL4B	CUL5	CUL9	CWC25	CWF19L1	CWF19L2	CXCL10	CXCL12	CXCL12	CXCL14	CXCL2	CXorf23	CXorf38	CXorf40B	CXorf56	CXorf57	CXXC5	CYB561A3	CYB5A	CYB5D2	CYB5R3	CYHR1	CYP1B1	CYP20A1	CYP21A2	CYP2R1	CYP4V2	CYP4X1	CYSLTR1	CYSTM1	CYTH2	CYTH2	CYTH3	CYTH3	CYTIP	CYTL1	CYYR1	DAAM1	DAB2	DAB2IP	DACH1	DACT2	DAD1	DAG1	DAK	DALRD3	DAO	DAPK1	DAPK3	DAPL1	DARC	DAW1	DAXX	DAZAP1	DBNL	DBP	DCAF12	DCAF15	DCAF15	DCAF7	DCBLD2	DCDC1	DCHS1	DCK	DCLK2	DCLK2	DCLRE1A	DCN	DCP1A	DCP2	DCTD	DCTN6	DCUN1D2	DCUN1D3	DCUN1D4	DCUN1D5	DCX	DDHD2	DDHD2	DDIT3	DDIT4L	DDO	DDO	DDR1	DDT	DDX11L1	DDX17	DDX18	DDX19A	DDX21	DDX23	DDX27	DDX28	DDX31	DDX3X	DDX46	DDX50	DDX54	DDX55	DDX58	DDX59	DDX6	DDX60	DECR2	DEDD	DEF6	DEFB131	DEGS1	DEK	DENND1A	DENND1A	DENND1B	DENND2A	DENND2C	DENND2D	DENND3	DENND4A	DENND6A	DEPDC5	DERL1	DERL2	DERL2	DESI1	DESI2	DET1	DET1	DFFA	DFFB	DFNB59	DGCR14	DGCR2	DGCR5	DGCR6	DGCR6L	DGCR6L	DGCR8	DGKA	DGKA	DGKB	DGKD	DHDDS	DHDDS	DHPS	DHRS1	DHRS12	DHRS12	DHRS13	DHRS4	DHRS4	DHRS4L2	DHRS7B	DHRSX	DHX29	DHX29	DHX30	DHX32	DHX34	DHX35	DHX36	DHX38	DHX40	DHX40	DHX58	DIABLO	DIAPH1	DIAPH1	DIAPH2	DIAPH3	DICER1	DICER1	DIDO1	DIDO1	DIO2	DIP2A	DIP2A	DIRAS1	DIRAS2	DIRAS3	DIRC2	DIS3L	DIS3L2	DISP1	DIXDC1	DKC1	DKFZP667F0711	DKK1	DLEU1	DLL3	DLL3	DLX1	DLX5	DMKN	DMPK	DMRTC1	DMTF1	DMTF1	DMWD	DNA2	DNAAF1	DNAH1	DNAH2	DNAH7	DNAH9	DNAI1	DNAI2	DNAJB1	DNAJB11	DNAJB12	DNAJB12	DNAJB12	DNAJB14	DNAJB2	DNAJB4	DNAJB5	DNAJB5	DNAJB6	DNAJC11	DNAJC12	DNAJC13	DNAJC14	DNAJC18	DNAJC22	DNAJC25	DNAJC25	DNAJC9	DNAL1	DNASE1L1	DNER	DNHD1	DNLZ	DNMT1	DNPEP	DOCK10	DOCK11	DOCK5	DOCK6	DOCK9-AS2	DOK4	DOLPP1	DONSON	DOPEY2	DPAGT1	DPH1	DPH3	DPH3	DPH5	DPH6-AS1	DPH7	DPM2	DPP3	DPP3	DPP6	DPP7	DPP8	DPY19L1	DPY19L2P4	DRAM2	DRAXIN	DRD4	DROSHA	DSCAM	DSCAML1	DSCC1	DSCR3	DSG4	DSP	DST	DTNBP1	DTNBP1	DTWD1	DTX2P1	DUS1L	DUS2L	DUS3L	DUS4L	DUSP10	DUSP11	DUSP12	DUSP13	DUSP14	DUSP16	DUSP2	DUSP22	DUSP23	DUSP5	DUSP6	DVL1	DVL1	DVL3	DYNC1H1	DYNC1LI1	DYNC2H1	DYNLL1-AS1	DYNLL2	DYNLRB2	DYRK2	DYRK3	DZANK1	E2F4	E2F5	EAF2	EARS2	EBF1	EBF2	EBP	ECD	ECE1	ECE2	ECE2	ECHDC2	ECM1	EDC4	EDDM3A	EDEM1	EDEM2	EDN3	EDN3	EDNRA	EDNRB	EED	EEFSEC	EEPD1	EFCAB1	EFCAB14	EFCAB4A	EFCAB4B	EFCAB6	EFCAB7	EFHB	EFHC1	EFHC2	EFNA1	EFNA4	EFNB1	EFTUD1	EFTUD1	EFTUD2	EGFL7	EGFLAM	EGLN1	EHD1	EHD2	EHHADH	EHMT2	EID1	EIF1AX	EIF1AY	EIF2A	EIF2B2	EIF2B5	EIF2D	EIF2S1	EIF2S2	EIF3B	EIF3B	EIF3CL	EIF3CL	EIF3J	EIF3J-AS1	EIF4A1	EIF4A3	EIF4E2	EIF4G1	EIF5	EIF5	EIF5A	EIF5A2	EIF5B	ELAVL3	ELAVL3	ELF1	ELF2	ELF4	ELL2	ELMO1	ELMOD2	ELMOD3	ELMSAN1	ELMSAN1	ELOF1	ELOVL2	ELOVL5	ELOVL6	ELOVL6	ELP3	ELP4	ELP5	ELP5	ELP5	ELP6	EMC1	EMC10	EMC2	EMC6	EMC8	EMCN	EMILIN1	EMILIN2	EML1	EML3	EMX2	EMX2	ENAH	ENAH	ENDOD1	ENG	ENGASE	ENKD1	ENO3	ENO4	ENOSF1	ENOX2	ENPP5	EOGT	EP400	EPAS1	EPB41L2	EPB41L3	EPB41L4B	EPB41L5	EPCAM	EPHA10	EPHA6	EPHB1	EPHB3	EPHB4	EPHX2	EPHX4	EPM2A	EPN2	EPOR	EPPIN	EPPK1	EPSTI1	ERAP2	ERBB3	ERC1	ERCC2	ERF	ERGIC3	ERI3	ERLIN1	ERLIN2	ERP44	ERRFI1	ESAM	ESCO1	ESPL1	ESRRA	ESYT1	ETFB	ETFDH	ETNK1	ETNK2	ETNPPL	ETS1	ETV5	ETV5	ETV6	EVA1B	EVA1C	EVI5L	EWSR1	EXD2	EXD3	EXO5	EXOC1	EXOC1	EXOC2	EXOC3	EXOC5	EXOC7	EXOG	EXOSC10	EXOSC10	EXOSC2	EXOSC3	EXOSC3	EXOSC4	EXOSC8	EXOSC9	EXT2	EXT2	EXTL2	EXTL3	EYA1	EZH1	F2RL1	F8	FABP6	FABP6	FABP7	FADS2	FAHD1	FAHD2A	FAM101B	FAM102A	FAM104A	FAM105A	FAM105B	FAM105B	FAM109A	FAM110A	FAM114A2	FAM118B	FAM120AOS	FAM120C	FAM122B	FAM124B	FAM127B	FAM129A	FAM129A	FAM131C	FAM131C	FAM133B	FAM133B	FAM134C	FAM135A	FAM135B	FAM136A	FAM13A	FAM13A	FAM13A	FAM13C	FAM149A	FAM149A	FAM150B	FAM153A	FAM163A	FAM166B	FAM170B	FAM171B	FAM175B	FAM177A1	FAM177A1	FAM180B	FAM181A	FAM182A	FAM183A	FAM187A	FAM189B	FAM192A	FAM193A	FAM193B	FAM196A	FAM199X	FAM19A5	FAM204A	FAM204A	FAM206A	FAM206A	FAM207A	FAM208A	FAM210A	FAM210B	FAM211A	FAM211B	FAM212B	FAM213A	FAM214A	FAM214A	FAM218A	FAM219B	FAM21A	FAM221A	FAM225A	FAM228A	FAM24B	FAM24B	FAM26F	FAM43B	FAM45A	FAM46A	FAM46C	FAM47E-STBD1	FAM49A	FAM53C	FAM57A	FAM57B	FAM5B	FAM5C	FAM5C	FAM60A	FAM63B	FAM66B	FAM69C	FAM69C	FAM73B	FAM76B	FAM78B	FAM83G	FAM83H	FAM84B	FAM86A	FAM86B2	FAM86C1	FAM86FP	FAM87B	FAM89A	FAM89A	FAM89A	FAM89A	FAM8A1	FAM90A5P	FAM90A5P	FAM98C	FAN1	FANCE	FANCG	FAR2	FARP2	FARS2	FASN	FASTKD2	FASTKD3	FASTKD3	FASTKD5	FAXC	FAXDC2	FBLN1	FBLN1	FBLN1	FBLN2	FBLN7	FBRS	FBXL12	FBXL14	FBXL17	FBXL20	FBXL5	FBXL6	FBXL6	FBXL7	FBXO10	FBXO11	FBXO15	FBXO17	FBXO18	FBXO22	FBXO28	FBXO28	FBXO3	FBXO30	FBXO32	FBXO38	FBXO4	FBXO42	FBXO46	FBXO46	FBXO5	FBXO6	FBXW11	FBXW2	FBXW4	FBXW5	FBXW7	FBXW9	FCGBP	FCGR1B	FCGR3B	FDPS	FECH	FEM1B	FER1L5	FERMT1	FES	FGD3	FGF11	FGF18	FGFRL1	FGR	FHL1	FHL3	FHL5	FHOD1	FIGNL1	FIGNL1	FILIP1L	FIP1L1	FIZ1	FKBP11	FKBP15	FKBP1A	FKBP2	FKBP2	FKBP2	FKBP3	FKBPL	FLAD1	FLII	FLJ27365	FLRT1	FLRT2	FLVCR1	FLVCR2	FLYWCH1	FLYWCH1	FLYWCH2	FMN2	FMNL3	FMO6P	FNBP1L	FNDC4	FNIP1	FOLR2	FOPNL	FOXC2	FOXD1	FOXD4L1	FOXJ1	FOXJ2	FOXO1	FOXO4	FOXP1	FOXRED1	FRA10AC1	FRAS1	FRAT1	FREM2	FRMD4A	FRMD5	FRMD6	FRMPD1	FRMPD2	FRMPD3	FRS2	FRS3	FSCN1	FSIP1	FST	FSTL3	FSTL5	FTO	FTSJ1	FTSJ3	FTSJD1	FUBP1	FUCA1	FUCA2	FUK	FUOM	FURIN	FUS	FXN	FXYD1	FYN	FYN	FZD1	FZD1	FZD2	FZD7	FZD7	FZD8	FZD9	FZR1	G6PD	GAB1	GABARAPL2	GABPA	GABRQ	GAD2	GAL	GAL3ST2	GAL3ST3	GAL3ST4	GALM	GALNT1	GALNT10	GALNT14	GALNTL5	GALT	GAMT	GANAB	GAPT	GAR1	GART	GAS1	GAS2L1	GAS2L1	GAS8	GATAD2A	GATM	GBAS	GBE1	GBF1	GCAT	GCC1	GCDH	GCDH	GCHFR	GCNT1	GCNT2	GCOM1	GDAP1	GDF10	GDF11	GDPD2	GDPD5	GEM	GEM	GEMIN2	GEMIN5	GEMIN6	GFPT1	GFPT1	GGA2	GGA3	GGH	GGPS1	GGT5	GHRL	GID4	GIGYF2	GIMAP2	GIMAP5	GIMAP6	GIN1	GINM1	GINS2	GINS3	GINS4	GIPC1	GIT2	GJA4	GJB2	GJB6	GK2	GK5	GLA	GLB1	GLB1	GLCCI1	GLCE	GLDC	GLI1	GLI4	GLIPR1	GLMN	GLRX	GLRX2	GLT8D2	GLTSCR1	GLUD1	GLUD2	GLUL	GLYR1	GM2A	GMEB2	GMFG	GMIP	GMNN	GMPPA	GMPPB	GMPPB	GMPR2	GMPS	GNA14	GNAI3	GNAT1	GNAZ	GNB1L	GNB4	GNE	GNG11	GNG4	GNG5	GNG7	GNG8	GNGT2	GNL1	GNLY	GNPAT	GNPDA2	GOLGA1	GOLGA2	GOLGA4	GOLGA5	GOLGA6L4	GOLGA8B	GOLGA8B	GOLGA8CP	GOLIM4	GOLPH3	GON4L	GORAB	GORASP2	GOSR1	GP1BA	GP1BB	GPAM	GPAM	GPAT2	GPATCH1	GPATCH3	GPBP1	GPBP1L1	GPC1	GPC2	GPC4	GPC5	GPC6	GPD1	GPD2	GPM6B	GPN2	GPR108	GPR116	GPR124	GPR125	GPR137	GPR143	GPR146	GPR161	GPR17	GPR180	GPR19	GPR27	GPR64	GPR65	GPR68	GPR75	GPR75-ASB3	GPR88	GPR98	GPR98	GPRC5C	GPRC5C	GPRC5C	GPS1	GPS2	GPSM2	GPSM2	GPT	GPT2	GPX3	GPX7	GRAMD1A	GRAMD1C	GRAMD2	GRAMD4	GRAP	GRB10	GRB14	GRB14	GRB2	GREM2	GRIA3	GRIA3	GRIK1	GRIK2	GRIK2	GRIK4	GRIN1	GRIN2A	GRIN3A	GRIPAP1	GRK4	GRK6	GRPEL2	GRSF1	GRTP1	GS1-124K5.12	GS1-465N13.1	GSDMB	GSE1	GSG1L	GSK3A	GSTM1	GSTM1	GSTM2	GSTO1	GSTO2	GSTT1	GSTT2	GSTT2	GTDC1	GTF2A1	GTF2B	GTF2E1	GTF2E2	GTF2H3	GTF2H4	GTF2I	GTF2IRD1	GTF2IRD2B	GTF3C2	GTF3C2	GTF3C3	GTF3C4	GTF3C5	GTPBP1	GTPBP3	GTPBP3	GTPBP6	GUCD1	GUCY1A2	GUCY1A3	GUK1	GUSBP2	GYG1	GYG2	GYS1	GZF1	H1F0	H2AFV	H2AFX	H2AFY	H2AFY2	H3F3A	H3F3AP6	H3F3B	H6PD	HABP4	HABP4	HACL1	HADHA	HAGHL	HAMP	HAP1	HAPLN1	HAR1A	HAT1	HAUS1	HAUS4	HAUS7	HBP1	HCFC2	HCG18	HCG22	HCN4	HDAC11	HDAC3	HDAC5	HDAC8	HDGF	HDGFRP2	HDGFRP2	HDHD1	HDHD3	HDLBP	HEATR1	HEATR2	HEATR3	HEATR6	HEBP1	HECTD3	HECW2	HEG1	HELQ	HELZ2	HEPACAM	HEPACAM	HERC2	HERC4	HERC4	HERC6	HES1	HES4	HES5	HES6	HEXA	HEXDC	HEXIM2	HEY1	HEY2	HEYL	HHEX	HHLA3	HIATL1	HIATL2	HID1	HIGD1B	HILPDA	HINFP	HINT2	HIP1R	HIP1R	HIPK2	HIRIP3	HIST1H2BD	HIST1H4K	HIST2H2AA3	HIST2H2AA4	HIST2H2AC	HIVEP1	HLA-C	HLA-DQB1	HLA-DRB3	HLA-F	HLA-G	HLCS	HLF	HLTF	HLX	HMBOX1	HMBS	HMG20A	HMG20B	HMGA1	HMGB3	HMGCLL1	HMGCS1	HMGXB3	HMHA1	HMOX1	HNMT	HNRNPA1	HNRNPA1P7	HNRNPA2B1	HNRNPA3	HNRNPAB	HNRNPAB	HNRNPDL	HNRNPF	HNRNPK	HNRNPU	HNRNPUL1	HOGA1	HOMER2	HOMER3	HOOK2	HOOK3	HOXB1	HOXB6	HOXB6	HOXC11	HOXD12	HOXD13	HOXD3	HP1BP3	HPDL	HPN	HPR	HPR	HPS1	HPS1	HPS4	HRASLS	HRC	HRSP12	HS1BP3	HS3ST1	HS3ST4	HS6ST1	HS6ST2	HSCB	HSD11B1	HSD11B1	HSD17B10	HSD17B10	HSD17B11	HSD17B12	HSD17B12	HSD17B6	HSD17B7	HSD17B8	HSD3B7	HSF1	HSF2	HSF2BP	HSPA1A	HSPA1B	HSPA4	HSPA4	HSPA4L	HSPA5	HSPA6	HSPB3	HSPB6	HSPBAP1	HTR1E	HTR2C	HTR3A	HTR6	HTRA2	HUS1B	HUWE1	HVCN1	HYAL1	HYAL3	HYDIN	HYDIN	HYI	HYOU1	IARS2	IBA57	ICAM2	ICAM3	ICMT	ICT1	ID1	ID1	ID2	ID2	ID3	ID4	IDE	IDH1	IDS	IDUA	IER5L	IFI16	IFI27L1	IFI44	IFI44L	IFIH1	IFIT1	IFIT3	IFITM1	IFNA8	IFNAR1	IFNAR2	IFNAR2	IFT122	IFT122	IFT140	IFT172	IFT20	IFT27	IFT43	IFT46	IFT88	IGBP1	IGF2BP2	IGF2R	IGFBP2	IGFBP4	IGFBP6	IGFLR1	IGHMBP2	IGIP	IGKV3D-11	IGSF11	IGSF3	IGSF5	IGSF6	IK	IKBKAP	IKBKB	IKBKE	IKZF2	IKZF5	IL10RA	IL10RB	IL12A	IL13RA2	IL17RA	IL17RB	IL17RC	IL17RC	IL32	IL33	IL5RA	IL6ST	IL6ST	ILKAP	ILVBL	ILVBL	IMMP1L	IMMP2L	IMPA2	IMPAD1	IMPDH2	INCA1	ING1	ING2	ING2	ING3	ING4	ING5	ING5	ING5	INO80B	INO80C	INO80D	INO80E	INPP1	INPP4A	INPP4B	INPP5A	INPP5B	INPP5E	INPP5F	INPPL1	INSIG1	INSM1	INSM2	INTS10	INTS3	INTS5	INTS6	INTS8	INTS9	INTU	INVS	IP6K1	IPCEF1	IPO4	IPO7	IPO9	IQCA1	IQCA1	IQCC	IQCE	IQCF5	IQSEC1	IRAK1	IREB2	IRF1	IRF2	IRF2BP2	IRF2BP2	IRF2BPL	IRF9	IRS1	ISCA2	ISCU	ISG15	ISG20	ISLR	ISOC1	ISOC2	ISY1	ISY1	ISYNA1	ITGA10	ITGA3	ITGA5	ITGA7	ITGAV	ITGB1BP1	ITGB1BP1	ITGB7	ITIH2	ITM2C	ITPA	ITPA	ITPKC	ITPR2	ITSN1	IVD	IVNS1ABP	IVNS1ABP	IWS1	IZUMO4	JAG1	JAG2	JAK2	JARID2-AS1	JAZF1-AS1	JDP2	JKAMP	JMJD1C	JMJD4	JMJD6	JMJD7-PLA2G4B	JPH2	KANK2	KANSL1	KANSL3	KARS	KAT2A	KAT5	KAT5	KAT5	KAT6A	KAT7	KAT8	KATNAL1	KATNAL2	KATNBL1	KAZN	KB-1507C5.2	KBTBD11	KBTBD12	KBTBD3	KBTBD3	KBTBD4	KBTBD4	KBTBD7	KBTBD7	KBTBD8	KCNA5	KCNAB2	KCNB1	KCNC2	KCNC4	KCNC4-AS1	KCND1	KCND3	KCNG1	KCNG2	KCNIP1	KCNIP1	KCNIP3	KCNJ12	KCNJ16	KCNJ16	KCNK1	KCNK12	KCNK2	KCNK2	KCNK4	KCNK7	KCNMA1	KCNMB1	KCNMB2	KCNN2	KCNQ2	KCNQ2	KCNQ3	KCNS2	KCNT2	KCNV1	KCTD1	KCTD10	KCTD11	KCTD15	KCTD16	KCTD17	KCTD18	KCTD2	KCTD21	KCTD5	KCTD6	KCTD9	KDELR1	KDELR2	KDM2B	KDM5D	KDM6A	KEAP1	KEAP1	KHDC1	KHDC1P1	KHK	KHK	KHNYN	KIAA0020	KIAA0040	KIAA0195	KIAA0196	KIAA0226	KIAA0319L	KIAA0368	KIAA0430	KIAA0556	KIAA0753	KIAA0907	KIAA0930	KIAA0930	KIAA0947	KIAA1024	KIAA1143	KIAA1161	KIAA1191	KIAA1199	KIAA1211	KIAA1244	KIAA1279	KIAA1328	KIAA1407	KIAA1429	KIAA1456	KIAA1468	KIAA1522	KIAA1551	KIAA1551	KIAA1644	KIAA1737	KIAA1755	KIAA1875	KIAA1967	KIAA2022	KIAA2026	KIAA2026	KIF16B	KIF16B	KIF21B	KIF22	KIF25	KIF5A	KIF7	KITLG	KLF11	KLF11	KLF12	KLF8	KLHDC8A	KLHDC9	KLHL12	KLHL13	KLHL13	KLHL18	KLHL20	KLHL26	KLHL36	KLHL4	KLHL9	KLK5	KLRG1	KMT2C	KMT2E	KNDC1	KNTC1	KPNA1	KPNA5	KRBA1	KRCC1	KREMEN1	KRI1	KRR1	KRT16P3	KRT17	KRT23	KRT86	KRTAP19-6	KRTCAP3	KTI12	KTN1	KXD1	KY	L1CAM	L3HYPDH	L3MBTL3	LACTB2	LAIR1	LAMA1	LAMA2	LAMA3	LAMB1	LAMB3	LAMC3	LAMTOR3	LANCL1	LAPTM4A	LARP1	LARP1B	LARP1B	LARP1B	LARP4	LARP7	LARS	LARS2	LAT2	LBH	LBH	LBR	LCAT	LCN15	LCN1P1	LCNL1	LCOR	LCOR	LDHC	LDHD	LDLR	LDLRAD4	LECT1	LEF1	LENG1	LEO1	LEPRE1	LEPREL4	LETM1	LETMD1	LGALS3BP	LGALS9	LGALSL	LGI1	LGI1	LGI2	LGI4	LGMN	LGMN	LHFP	LHFPL2	LHFPL3	LHFPL5	LIAS	LIAS	LIG3	LILRA2	LILRB4	LIMA1	LIME1	LIMK1	LIMK2	LIMK2	LIMS2	LIN54	LINC00086	LINC00116	LINC00265	LINC00290	LINC00302	LINC00347	LINC00441	LINC00467	LINC00467	LINC00478	LINC00478	LINC00483	LINC00599	LINC00632	LINC00680	LINC00961	LINC00969	LINS	LINS	LIPG	LIPT1	LIPT1	LIX1L	LLPH	LMAN2	LMAN2L	LMBRD2	LMCD1	LMF1	LMNB2	LMO1	LMO3	LMOD1	LMTK2	LNPEP	LNX1	LNX2	LOH12CR1	LONRF1	LOXL3	LOXL4	LPAR2	LPCAT2	LPCAT3	LPGAT1	LPHN2	LPIN1	LPIN2	LPPR1	LRBA	LRCH2	LRCH3	LRCH4	LRIG2	LRMP	LRP1	LRP2	LRP4	LRP5L	LRR1	LRR1	LRRC1	LRRC14	LRRC16A	LRRC16B	LRRC17	LRRC2	LRRC23	LRRC26	LRRC26	LRRC28	LRRC29	LRRC37B	LRRC37B	LRRC3B	LRRC3B	LRRC41	LRRC42	LRRC45	LRRC48	LRRC48	LRRC56	LRRC57	LRRC6	LRRC7	LRRC8A	LRRCC1	LRRFIP2	LRRK2	LRRN1	LRRTM4	LRSAM1	LRTOMT	LRWD1	LSM10	LSM12	LSM14B	LSM5	LSM7	LSMD1	LSS	LTB	LTBP4	LTC4S	LTF	LTN1	LTV1	LUC7L	LUC7L3	LURAP1L	LUZP2	LXN	LY6G5C	LYAR	LYAR	LYL1	LYNX1	LYPD1	LYPD6	LYPLA1P3	LYRM9	LYSMD4	LYSMD4	LYST	LYVE1	LYVE1	LYVE1	LYZ	LZTFL1	MACF1	MACROD1	MAD1L1	MAD2L2	MAEL	MAEL	MAF1	MAFA	MAFF	MAFF	MAFG	MAGEA12	MAGED4	MAGEH1	MAGEL2	MAGI2-AS3	MAGOH	MALL	MAMDC2	MAMLD1	MAMSTR	MAN1C1	MAN2B1	MANBA	MAOA	MAP10	MAP1LC3A	MAP2K2	MAP2K5	MAP3K1	MAP3K10	MAP3K12	MAP3K13	MAP3K14	MAP3K3	MAP3K6	MAP3K7	MAP3K7CL	MAP3K8	MAP4K1	MAP4K2	MAP4K4	MAP4K5	MAP6	MAP6	MAP6	MAPK1	MAPK11	MAPK12	MAPK1IP1L	MAPK1IP1L	MAPK1IP1L	MAPK3	MAPK6	MAPK8IP1	MAPK8IP2	MAPKAP1	MAPKAPK2	MAPKAPK5	MAPKBP1	MAPT	MARC1	MARC2	MARCH5	MARCKS	MARK3	MARS	MARS2	MAST2	MATK	MATN2	MAX	MAX	MAZ	MBD3	MBD5	MBIP	MBIP	MBNL1	MBNL3	MBNL3	MBOAT2	MBTPS1	MBTPS2	MC1R	MCEE	MCF2L-AS1	MCF2L2	MCM2	MCM3	MCM3AP	MCM5	MCM6	MCMBP	MCOLN1	MCOLN3	MCTP1	MCU	MDFIC	MDGA1	MDGA2	MDH1B	MDK	MDP1	MEAF6	MECP2	MED1	MED13L	MED15	MED15	MED16	MED17	MED20	MED22	MED22	MED23	MED23	MED25	MED26	MED28	MED30	MED7	MED8	MED8	MED9	MEG3	MEGF11	MEGF8	MEIG1	MEIS1	MEIS2	MEIS3	MEMO1	MEMO1	MESP1	METAP2	METRNL	METRNL	METRNL	METTL13	METTL16	METTL17	METTL17	METTL18	METTL21B	METTL22	METTL23	METTL23	METTL23	METTL25	METTL2A	METTL3	METTL9	METTL9	MEX3B	MEX3D	MFAP3	MFAP3L	MFF	MFGE8	MFHAS1	MFN2	MFSD10	MFSD2A	MFSD7	MFSD8	MGA	MGAT2	MGAT4B	MGAT4C	MGAT4C	MGAT5B	MGC4294	MGME1	MGMT	MGP	MGST1	MGST1	MGST1	MGST2	MIA3	MIB1	MIB2	MIB2	MICALL1	MICB	MID2	MIDN	MIER1	MIER2	MIF4GD	MIIP	MINPP1	MIOS	MIPEP	MIR4697	MIR4736	MIR503HG	MIS12	MIS18BP1	MITD1	MKI67IP	MKKS	MKLN1	MKNK1	MKNK2	MKRN2	MKX	MLC1	MLC1	MLEC	MLF1	MLH3	MLLT1	MLLT10	MLLT6	MLTK	MLTK	MLX	MLXIPL	MMAB	MMD2	MMP15	MMP16	MMP24	MMP28	MMP28	MN1	MN1	MNAT1	MNDA	MNS1	MOB1B	MOB3B	MOB4	MOCS1	MOCS2	MOGS	MOK	MON1B	MON2	MORC2	MORN4	MORN5	MOSPD1	MOSPD2	MOSPD3	MOSPD3	MOXD1	MOXD1	MPC1	MPDU1	MPHOSPH10	MPHOSPH9	MPI	MPLKIP	MPP1	MPP2	MPP3	MPP5	MPP6	MPPE1	MPRIP	MPST	MPST	MPV17	MPV17L2	MPZL1	MPZL2	MR1	MRAP2	MRAS	MRFAP1L1	MRGBP	MRGPRF	MRPL11	MRPL16	MRPL21	MRPL21	MRPL27	MRPL33	MRPL34	MRPL35	MRPL35	MRPL35	MRPL4	MRPL42	MRPL43	MRPL43	MRPL47	MRPL49	MRPL52	MRPL53	MRPL55	MRPL9	MRPS14	MRPS15	MRPS18A	MRPS18B	MRPS23	MRPS27	MRPS28	MRPS5	MRPS7	MRPS9	MRRF	MRS2	MRTO4	MRVI1	MS4A4A	MSANTD2	MSC	MSI1	MSI2	MSL2	MSLN	MST1L	MST4	MSTN	MT1A	MT1E	MT1F	MT1G	MT1H	MT1M	MT1P3	MTA1	MTA2	MTA3	MTAP	MTCP1	MTERFD1	MTF2	MTFR1	MTHFD2L	MTHFR	MTHFS	MTHFSD	MTIF2	MTM1	MTMR11	MTMR12	MTMR14	MTMR14	MTMR14	MTMR2	MTMR3	MTMR3	MTO1	MTRF1L	MTX1	MTX1	MTX3	MUC1	MUC12	MUC21	MUL1	MUM1L1	MUS81	MUSK	MVB12A	MVD	MX1	MXI1	MXI1	MXRA5	MXRA7	MYADM	MYB	MYBBP1A	MYBPC1	MYBPHL	MYCN	MYCN	MYH11	MYH7B	MYH9	MYH9	MYLK	MYLK2	MYNN	MYO1C	MYO1F	MYO5A	MYO7A	MYO9A	MYOF	MYOZ1	MYOZ3	MZT2B	N4BP2L1	N4BP2L1	N6AMT1	N6AMT1	NAA10	NAA15	NAA16	NAA25	NAA30	NAA35	NAA38	NAA60	NAAA	NAAA	NAB1	NAB2	NABP1	NABP2	NACC1	NACC2	NACC2	NADSYN1	NAGA	NAGLU	NAIF1	NAIP	NAMPT	NANOS1	NAP1L1	NAPEPLD	NAPG	NAPRT1	NAPSB	NAPSB	NARFL	NARS2	NAT10	NBEAL2	NBN	NCAM1	NCAM1	NCAN	NCAPD3	NCAPG2	NCAPH2	NCBP1	NCBP2	NCBP2	NCDN	NCF1C	NCF4	NCK1	NCKAP1L	NCKIPSD	NCL	NCL	NCOA1	NCOA5	NCOA6	NCOR2	NCSTN	NDEL1	NDNF	NDNL2	NDRG2	NDRG2	NDRG4	NDRG4	NDST2	NDUFA10	NDUFA4L2	NDUFAF1	NDUFAF3	NDUFB4	NEBL	NECAB2	NEDD4	NEDD9	NEIL1	NEIL2	NEK1	NEK11	NEK6	NELFA	NELFB	NELFE	NEU1	NEURL	NEURL2	NEURL4	NEXN	NFASC	NFATC3	NFE2L1	NFE2L2	NFE2L3	NFIA	NFIL3	NFKB1	NFKBIB	NFKBIB	NFKBIB	NFKBIZ	NFS1	NFU1	NFX1	NFX1	NFXL1	NFYA	NGB	NGDN	NGEF	NGF	NGFRAP1	NGLY1	NHLH2	NHLRC3	NHLRC4	NHS	NIM1	NIN	NINJ1	NIP7	NIPA2	NIPBL	NIPBL	NIT1	NKAIN4	NKAP	NKD1	NKG7	NKTR	NLE1	NLE1	NLGN1	NLGN2	NLGN4Y	NLN	NLRP1	NLRX1	NLRX1	NMD3	NMD3	NME1	NME1-NME2	NME2	NME2	NMNAT3	NMRK1	NMT1	NMT2	NNMT	NNT	NNT	NOA1	NOB1	NOC3L	NOC4L	NOD1	NOL11	NOL3	NOL8	NOL8	NONO	NOP14	NOP16	NOP2	NOP9	NOSTRIN	NOTCH1	NOTCH2	NOVA1	NOXA1	NPAS1	NPAS2	NPAS3	NPAS3	NPAS4	NPB	NPDC1	NPEPL1	NPHP3	NPHP3	NPHP4	NPL	NPR2	NPRL3	NPRL3	NPSR1	NPTX2	NPY	NQO2	NR2C1	NR2C2AP	NR2E1	NR2E1	NR2F2	NR2F2	NR3C1	NR3C2	NR4A2	NRARP	NRAS	NRBF2	NRBP1	NRCAM	NRDE2	NREP	NRIP1	NRIP2	NRK	NRXN3	NSA2	NSA2	NSD1	NSDHL	NSFL1C	NSFL1C	NSL1	NSMAF	NSMCE2	NSMCE4A	NSUN2	NSUN3	NSUN4	NSUN5P1	NT5C2	NT5M	NTAN1	NTF3	NTHL1	NTM	NTMT1	NTMT1	NTN1	NTNG1	NTNG1	NTNG2	NTRK3	NTRK3	NTS	NTSR1	NUBP1	NUCKS1	NUDCD1	NUDT1	NUDT1	NUDT14	NUDT16L1	NUDT2	NUDT2	NUDT22	NUDT6	NUDT6	NUDT6	NUDT9	NUDT9	NUFIP1	NUFIP2	NUMA1	NUMB	NUMBL	NUP107	NUP153	NUP205	NUP210	NUP214	NUP37	NUP43	NUP50	NUP54	NUP54	NUP62	NUP85	NUPL1	NUPR1L	NUSAP1	NUTF2	NUTM2A	NUTM2B	NVL	NXN	NXPE3	NXPH2	NXPH3	OARD1	OAS1	OAS1	OASL	OAT	OAZ3	OBFC1	ODC1	ODF2	ODF2L	ODF3L2	OGDH	OGFOD1	OGFOD3	OGT	OLA1	OLFM2	OLFM4	OLFML1	OLFML2B	OMA1	OMD	OPCML	OPHN1	OPLAH	OPRL1	OPRM1	OPTN	OR2A1	OR2A20P	OR2B3	OR2H2	OR2W5	OR52A5	OR56B4	OR8H3	ORAI1	ORAI2	ORAI3	ORAOV1	ORC2	ORC3	ORC4	ORC6	ORMDL1	ORMDL1	ORMDL3	OS9	OSBPL2	OSBPL3	OSBPL3	OSBPL6	OSBPL6	OSBPL7	OSCAR	OSCP1	OSCP1	OSER1	OSGEP	OSGEPL1	OSGEPL1	OSTF1	OTOF	OTUD1	OTUD4	OTUD5	OTUD6B	OXA1L	OXCT2	OXLD1	OXNAD1	OXSM	OXSR1	P2RX2	P2RY1	P2RY10	P4HA2	P4HA2	PA2G4	PAAF1	PABPC4	PABPN1	PACRG	PACSIN2	PADI2	PAF1	PAFAH1B3	PAG1	PAG1	PAGR1	PAGR1	PAIP2	PAK2	PAK4	PALM	PALM	PAN2	PAN3	PANK1	PANK4	PANX2	PAOX	PAOX	PAPD4	PAPD7	PAPLN	PAPOLA	PAPOLG	PAPSS1	PAQR3	PAQR8	PARD6A	PARG	PARK2	PARP10	PARP11	PARP12	PARP14	PARP16	PARP2	PARP2	PARP3	PARP6	PARP9	PARVB	PASK	PATL1	PAX7	PAXBP1	PAXIP1	PBDC1	PBLD	PBRM1	PBX1	PCBD1	PCBP2	PCBP3	PCDH10	PCDH10	PCDH9	PCDHA11	PCDHA5	PCDHB10	PCDHB17	PCDHB3	PCDHB5	PCDHGA2	PCDHGB4	PCDHGB6	PCDHGC3	PCDHGC3	PCDP1	PCED1A	PCED1B	PCF11	PCGF2	PCGF5	PCGF6	PCK2	PCM1	PCM1	PCMTD2	PCNX	PCNXL2	PCNXL4	PCNXL4	PCOLCE	PCOLCE2	PCSK1	PCSK1	PCSK7	PCTP	PCYT2	PDCD2	PDCD2	PDCD2L	PDCD4	PDCD5	PDCD6IP	PDCD7	PDCL	PDCL3	PDDC1	PDDC1	PDE1A	PDE1A	PDE1A	PDE1A	PDE3B	PDE4B	PDE4DIP	PDE5A	PDE6B	PDE6D	PDE7B	PDE8A	PDE8B	PDE9A	PDE9A	PDF	PDGFA	PDGFB	PDGFRA	PDGFRB	PDGFRL	PDIA4	PDIK1L	PDK1	PDK2	PDK3	PDLIM1	PDLIM2	PDLIM5	PDPK2	PDRG1	PDS5A	PDSS1	PDYN	PDZD2	PDZD8	PDZRN4	PEBP4	PECR	PELI1	PELI2	PELO	PELP1	PENK	PEPD	PER2	PER3	PET112	PEX1	PEX10	PEX11A	PEX11G	PEX13	PEX26	PEX6	PEX7	PFAS	PFDN6	PFKFB2	PFKFB2	PFKFB3	PFKFB4	PGA3	PGA3	PGAM5	PGAP2	PGAP3	PGBD1	PGGT1B	PGLS	PGM2	PGM3	PGM3	PGM5	PGM5	PGM5	PGRMC2	PHACTR3	PHACTR4	PHC1	PHC2	PHF1	PHF1	PHF10	PHF12	PHF13	PHF14	PHF17	PHF19	PHF19	PHF19	PHF20	PHF20L1	PHF20L1	PHF20L1	PHF21A	PHF21B	PHF5A	PHKA1	PHKB	PHKG1	PHKG2	PHLDA1	PHOSPHO2	PHTF1	PHYH	PHYH	PHYKPL	PI15	PI4K2B	PIAS3	PIBF1	PICALM	PIDD	PIDD	PIFO	PIFO	PIGC	PIGC	PIGF	PIGK	PIGM	PIGN	PIGN	PIGO	PIGO	PIGP	PIGP	PIGQ	PIGV	PIH1D1	PIK3CD	PIK3CG	PIK3IP1	PIK3R1	PIK3R4	PILRA	PIM1	PIN4	PIN4	PINK1	PINX1	PINX1	PIP4K2C	PIP5K1B	PIP5K1B	PIP5KL1	PIPOX	PITPNA	PITPNM2	PITRM1	PITX2	PJA2	PKD1L2	PKD2	PKD2	PKDCC	PKHD1	PKIB	PKIG	PKM	PKM	PKNOX1	PKNOX2	PKP2	PLA1A	PLA2G12A	PLA2G15	PLA2G5	PLA2G7	PLAA	PLAC9	PLAGL2	PLAT	PLAU	PLCB2	PLCG1	PLCH1	PLCH2	PLCXD3	PLD5	PLEK	PLEKHA2	PLEKHA6	PLEKHA7	PLEKHA8P1	PLEKHG1	PLEKHG1	PLEKHG4	PLEKHH3	PLEKHJ1	PLEKHM1	PLEKHN1	PLEKHO1	PLEKHO2	PLGLB1	PLGRKT	PLK1	PLK1S1	PLK2	PLRG1	PLS1	PLS3	PLS3	PM20D2	PMCH	PMEPA1	PMEPA1	PMF1	PMM2	PMPCB	PMS1	PMS2P1	PMVK	PNISR	PNKD	PNKD	PNMA6A	PNMT	PNN	PNOC	PNP	PNPLA4	PNPLA7	PNPLA8	PNPT1	PNRC2	POC1A	POC5	PODXL	PODXL	POFUT2	POFUT2	POGZ	POLA1	POLA2	POLD1	POLD3	POLD4	POLDIP2	POLE	POLM	POLR1C	POLR1C	POLR1D	POLR1E	POLR1E	POLR2C	POLR2C	POLR2D	POLR2J	POLR2J2	POLR3B	POLR3C	POLR3H	POLR3K	POLRMT	POMC	POMZP3	POMZP3	POMZP3	POP5	POP7	PORCN	POU2F1	POU3F2	POU3F2	POU6F1	PPAN	PPAP2A	PPAP2A	PPAP2B	PPAPDC1A	PPAPDC1B	PPAPDC2	PPARA	PPARD	PPARG	PPARGC1A	PPAT	PPDPF	PPIC	PPIE	PPIF	PPIL1	PPIL3	PPIL6	PPM1A	PPM1A	PPM1D	PPM1M	PPOX	PPP1CB	PPP1R10	PPP1R12B	PPP1R12C	PPP1R14B	PPP1R18	PPP1R26	PPP1R32	PPP1R35	PPP1R3C	PPP1R3D	PPP1R3E	PPP1R8	PPP1R9B	PPP2CB	PPP2R2C	PPP2R2D	PPP2R3B	PPP2R3B	PPP2R4	PPP2R5A	PPP2R5C	PPP2R5D	PPP3CC	PPP4R1	PPP4R1	PPP6R1	PPRC1	PPT2	PPWD1	PRAF2	PRAME	PRAMEF5	PRC1	PRCC	PRCC	PRDM10	PRDM10	PRDM4	PRDX1	PRDX4	PRELP	PRELP	PREP	PRIM1	PRIM1	PRKAA1	PRKAB2	PRKACG	PRKCA	PRKCB	PRKCDBP	PRKCH	PRKCSH	PRKD2	PRKDC	PRKRIP1	PRKX	PRMT10	PRMT2	PRMT2	PRMT3	PRMT5	PRMT5	PRMT6	PRMT6	PRMT7	PRMT8	PROCR	PROK2	PROS1	PROSER1	PRPF19	PRPF3	PRPF38B	PRPF4	PRPF40B	PRPF4B	PRPF8	PRPH	PRPH2	PRPS1	PRPS2	PRPS2	PRPSAP2	PRPSAP2	PRR12	PRR14	PRR15L	PRR16	PRR3	PRR3	PRR5	PRR5	PRRC1	PRRC2A	PRRC2C	PRSS35	PRTFDC1	PRUNE	PRUNE2	PSAP	PSD3	PSEN2	PSENEN	PSIP1	PSMB8	PSMB8	PSMB9	PSMC3IP	PSMD12	PSMD13	PSMD3	PSMD9	PSMG2	PSORS1C1	PSRC1	PSTPIP1	PTAFR	PTCD1	PTCD2	PTCH1	PTCHD2	PTCHD3P1	PTEN	PTER	PTGER4	PTGFRN	PTGR1	PTGR1	PTH1R	PTH2R	PTHLH	PTK2B	PTMS	PTN	PTP4A3	PTP4A3	PTP4A3	PTPLA	PTPLB	PTPLB	PTPN1	PTPN12	PTPN12	PTPN20A	PTPN9	PTPRA	PTPRB	PTPRD	PTPRG	PTPRK	PTPRM	PTPRO	PTPRZ1	PTRHD1	PTTG1	PTTG1IP	PTTG2	PTTG3P	PURA	PURG	PUS1	PUS1	PUS3	PUS3	PUS7	PUSL1	PVR	PVRL2	PVRL2	PWWP2B	PXMP2	PYCARD	PYCR1	PYCR2	PYGM	PYGO1	PYGO2	PYROXD2	QARS	QKI	QKI	QKI	QSOX1	QSOX2	QTRT1	QTRTD1	R3HCC1	R3HDM1	R3HDM2	R3HDM4	RAB11B	RAB11FIP3	RAB18	RAB1B	RAB21	RAB24	RAB28	RAB30	RAB31	RAB32	RAB34	RAB36	RAB37	RAB3A	RAB3B	RAB3C	RAB3IL1	RAB4B-EGLN2	RAB5A	RAB5C	RAB7L1	RAB8A	RAB9A	RABEP1	RABGAP1L	RABGEF1	RABGEF1	RABGGTA	RABL2B	RABL5	RACGAP1	RAD17	RAD17	RAD51	RAD51D	RAD9A	RADIL	RAF1	RAI14	RALB	RALBP1	RALGAPA1	RALGAPA1	RALGAPB	RALY	RAMP1	RAMP2	RAMP3	RAMP3	RANBP10	RANBP3	RANBP3	RANBP3	RANBP3L	RAP1A	RAP1B	RAP1GDS1	RAP2B	RAPGEF4	RAPH1	RARRES1	RARRES1	RARS2	RASAL3	RASGEF1C	RASGRF1	RASGRP2	RASGRP2	RASIP1	RASL10B	RASL11A	RASSF1	RASSF1	RASSF4	RASSF4	RASSF5	RASSF7	RAVER2	RBBP4	RBBP5	RBBP6	RBBP9	RBCK1	RBFA	RBFOX2	RBKS	RBL2	RBM10	RBM11	RBM12	RBM14	RBM15	RBM15B	RBM18	RBM20	RBM23	RBM23	RBM26	RBM28	RBM33	RBM38	RBM41	RBM44	RBM45	RBM4B	RBM5	RBM6	RBM7	RBMS1	RBMS2	RBMX2	RBMXL1	RBP1	RBP4	RBPJ	RBPJL	RBPMS	RBPMS2	RCAN1	RCC1	RCC2	RCHY1	RCN3	RCOR3	RCSD1	RDH11	RDH13	RDX	REC8	REC8	RECK	RECQL	REEP4	RELA	RELB	RELN	REM2	REPS1	REPS2	REPS2	RERE	RERE	RETSAT	REV1	REV1	REXO2	REXO4	RFC1	RFC2	RFC4	RFC5	RFESD	RFK	RFNG	RFNG	RFTN1	RFWD3	RFX1	RFX3	RFX4	RFX5	RFXANK	RFXANK	RGAG4	RGL2	RGN	RGN	RGN	RGR	RGR	RGS10	RGS10	RGS11	RGS11	RGS12	RGS18	RGS20	RGS22	RGS5	RGS6	RHBDD1	RHBDD1	RHBDD3	RHBDF1	RHBDL3	RHOBTB2	RHOD	RHOJ	RHPN1	RHPN1-AS1	RIBC1	RIC3	RIC8B	RIF1	RILPL2	RILPL2	RIMS1	RIMS2	RIOK2	RIOK3	RIPK3	RIPK4	RLBP1	RLF	RMDN1	RMDN1	RMDN3	RMI1	RMND1	RNASE10	RNASE2	RNASEH2A	RND1	RND2	RNF103	RNF113A	RNF121	RNF126	RNF126P1	RNF128	RNF138	RNF141	RNF144B	RNF149	RNF167	RNF168	RNF208	RNF208	RNF212	RNF214	RNF214	RNF216	RNF216P1	RNF219	RNF220	RNF24	RNF25	RNF26	RNF32	RNF38	RNF4	RNF4	RNF43	RNF5	RNLS	RNMTL1	RNPC3	RNPC3	RNPEP	RNPS1	RNU6ATAC35P	ROBO3	ROCK2	ROM1	ROPN1L	RORA	RP11-12A1.1	RP11-1319K7.1	RP11-131L23.1	RP11-152O14.1	RP11-16E18.3	RP11-175O19.4	RP11-182J1.14	RP11-220D10.1	RP11-220D10.1	RP11-231C14.4	RP11-231C14.4	RP11-231C14.4	RP11-250B2.5	RP11-25K19.1	RP11-275H4.1	RP11-281O15.4	RP11-286H14.4	RP11-295G20.2	RP11-304M2.2	RP11-312J18.5	RP11-314C16.1	RP11-315O6.1	RP11-318A15.2	RP11-320H14.1	RP11-330L19.1	RP11-345J4.8	RP11-345M22.2	RP11-350E12.5	RP11-375B1.3	RP11-389C8.2	RP11-38P22.2	RP11-390P2.4	RP11-393I23.2	RP11-395G23.3	RP11-51F16.8	RP11-51F16.8	RP11-533F5.2	RP11-547I7.2	RP11-548O1.3	RP11-549J18.1	RP11-594N15.3	RP11-599J14.2	RP11-5N23.3	RP11-60I3.5	RP11-66N24.4	RP11-693N9.2	RP11-713P17.3	RP11-718B12.1	RP11-718B12.1	RP11-731J8.2	RP11-736K20.6	RP11-74E24.2	RP11-757O6.4	RP11-834C11.4	RP11-848D3.4	RP11-98J23.2	RP11-98J23.2	RP11-98J23.2	RP3-341D10.1	RP3-402G11.5	RP3-412A9.11	RP3-470B24.5	RP3-523C21.2	RP3-525N10.2	RP4-800G7.1	RP5-1007M22.2	RP5-1142A6.8	RP5-874C20.3	RP9	RPA2	RPAIN	RPAP1	RPAP3	RPF1	RPF2	RPGR	RPIA	RPL10	RPL10L	RPL13	RPL13	RPL13AP3	RPL23AP79	RPL28	RPL32	RPL32	RPL36	RPL36A	RPL37	RPL37	RPL39L	RPL41	RPP25	RPP25L	RPP25L	RPP38	RPPH1	RPRD2	RPS15	RPS18	RPS2	RPS24	RPS26	RPS26	RPS26	RPS26P11	RPS26P35	RPS26P47	RPS26P54	RPS29	RPS2P32	RPS3	RPS4X	RPS4Y1	RPS4Y2	RPS6KA3	RPS6KA4	RPS6KB2	RPS6KC1	RPTOR	RPUSD1	RPUSD2	RPUSD4	RRAS2	RRAS2	RRBP1	RRN3	RRP15	RRP1B	RRP7A	RRP7A	RRP7B	RRP9	RRS1	RSAD1	RSBN1	RSBN1L	RSG1	RSPH1	RSPH10B2	RSPH3	RSPH6A	RSPH9	RSPO2	RSRC1	RSRC2	RTCA	RTEL1-TNFRSF6B	RTF1	RTN2	RTN2	RTN4IP1	RTP1	RTTN	RUFY1	RUFY1	RUFY2	RUFY2	RUFY3	RUNDC3B	RUNX1	RUNX1T1	RUVBL1	RWDD2B	RWDD4	RWDD4P2	RXRA	RXRB	RYK	RYK	RYR1	RYR3	S100A13	S100A13	S100A13	S100A13	S100A16	S100A2	S100A3	S100A4	S100A9	S100PBP	S100PBP	S1PR1	SAFB	SALL2	SAMD1	SAMD11	SAMD11	SAMD14	SAMD3	SAMSN1	SAP130	SAP25	SAP30BP	SART3	SASH1	SASH1	SASH3	SAT2	SATB2	SAV1	SAYSD1	SBF2	SBK1	SBSPON	SC5D	SCAF1	SCAF11	SCAF4	SCAF8	SCAMP2	SCAMP4	SCAND1	SCAPER	SCARA3	SCARF2	SCARNA9	SCCPDH	SCCPDH	SCD5	SCD5	SCG2	SCG3	SCGB1D1	SCHIP1	SCLY	SCMH1	SCMH1	SCML1	SCML1	SCNM1	SCNN1D	SCRG1	SCRIB	SCRIB	SCRIB	SCRN2	SCRN3	SCRN3	SCUBE2	SCYL3	SCYL3	SDC4	SDCBP	SDCBP2	SDCCAG3	SDCCAG3	SDCCAG8	SDF2L1	SDF4	SDF4	SDHC	SDK2	SDS	SEC11A	SEC22A	SEC22B	SEC22C	SEC22C	SEC23IP	SEC24C	SEC61A1	SEC63	SECISBP2	SEL1L	SEL1L3	SELENBP1	SELL	SELRC1	SELT	SEMA3A	SEMA4B	SEMA6C	SEMA7A	SENP2	SENP2	SENP3	SENP5	SENP6	SENP7	SEPHS1	SEPN1	SEPSECS	SEPT10	SEPT4	SERBP1	SERF1A	SERF1A	SERF1A	SERF1A	SERF2	SERGEF	SERHL2	SERPINB8	SERPINB8	SERPINH1	SERTAD1	SERTAD2	SERTAD4	SESN3	SESTD1	SET	SETD1B	SETD2	SETD4	SETD8	SETD9	SETDB1	SETDB2	SF1	SF3B2	SFMBT1	SFMBT1	SFPQ	SFSWAP	SFT2D3	SFTPC	SFTPD	SFXN4	SFXN5	SGCB	SGCB	SGK1	SGMS1	SGOL2	SGPL1	SGPP2	SGSM2	SGSM3	SGTA	SH2B1	SH2D1A	SH2D5	SH3BGRL	SH3BGRL3	SH3BP1	SH3D21	SH3GL3	SH3GLB1	SH3PXD2B	SH3RF1	SH3RF3	SHBG	SHC1	SHC2	SHC2	SHC4	SHD	SHF	SHFM1	SHISA4	SHKBP1	SHMT1	SHMT1	SHMT2	SHROOM2	SHROOM3	SIAH1	SIAH2	SIDT1	SIDT2	SIGIRR	SIGLEC14	SIGMAR1	SIK1	SIK2	SIL1	SIN3A	SIPA1	SIPA1	SIPA1L2	SIPA1L3	SIRPA	SIRPG	SIRT5	SIVA1	SIVA1	SIX5	SKA2	SKAP1	SKI	SKP2	SLC10A3	SLC10A7	SLC12A4	SLC12A8	SLC13A5	SLC15A4	SLC16A10	SLC16A14	SLC16A14	SLC16A2	SLC16A2	SLC16A4	SLC18A1	SLC19A1	SLC1A3	SLC1A4	SLC1A5	SLC20A2	SLC22A18	SLC22A5	SLC23A2	SLC24A1	SLC24A4	SLC24A6	SLC25A1	SLC25A11	SLC25A15	SLC25A18	SLC25A20	SLC25A20	SLC25A25	SLC25A26	SLC25A26	SLC25A27	SLC25A29	SLC25A34	SLC25A35	SLC25A42	SLC25A46	SLC25A48	SLC26A11	SLC26A6	SLC26A8	SLC27A3	SLC27A5	SLC29A1	SLC29A3	SLC2A1	SLC2A12	SLC2A4RG	SLC30A1	SLC30A1	SLC30A5	SLC30A7	SLC32A1	SLC33A1	SLC35A1	SLC35A2	SLC35A2	SLC35A2	SLC35A3	SLC35C1	SLC35C2	SLC35C2	SLC35F2	SLC35F2	SLC35F5	SLC35G2	SLC37A1	SLC37A3	SLC37A4	SLC38A10	SLC38A11	SLC38A5	SLC38A6	SLC38A7	SLC38A9	SLC39A10	SLC39A12	SLC39A7	SLC39A8	SLC40A1	SLC43A2	SLC43A3	SLC45A4	SLC46A1	SLC46A2	SLC47A2	SLC4A11	SLC4A1AP	SLC4A4	SLC4A4	SLC4A7	SLC4A7	SLC4A8	SLC5A6	SLC6A1	SLC6A1	SLC6A15	SLC6A16	SLC7A10	SLC7A3	SLC7A5	SLC7A6	SLC7A8	SLC7A9	SLC8A3	SLC9A2	SLC9A7	SLC9A8	SLC9B2	SLCO1C1	SLCO2A1	SLCO3A1	SLCO3A1	SLFN11	SLK	SLMAP	SLMO1	SLMO1	SLN	SLX1A	SLX1A-SULT1A3	SLX1A-SULT1A3	SLX1A-SULT1A3	SLX1A-SULT1A3	SLX1A-SULT1A3	SLX1A-SULT1A3	SLX4	SLX4IP	SMAD3	SMAD4	SMAD7	SMAD9	SMARCA1	SMARCA4	SMARCAD1	SMARCAL1	SMARCB1	SMARCB1	SMARCC2	SMARCD1	SMARCD2	SMARCD3	SMARCE1	SMC2	SMC3	SMCO4	SMCR7L	SMEK1	SMG1	SMG6	SMG7	SMG8	SMG9	SMIM1	SMIM14	SMIM19	SMIM20	SMIM7	SMIM8	SMO	SMOC1	SMOC2	SMPD1	SMPD2	SMPD4	SMPDL3A	SMTN	SMYD4	SMYD5	SNAP29	SNAPC2	SNAPC4	SNAPIN	SNCAIP	SNF8	SNHG11	SNIP1	SNORA10	SNORA33	SNORA7B	SNORD113-3	SNORD56	SNRNP200	SNRNP35	SNRNP35	SNRNP40	SNRNP70	SNRPA	SNRPB	SNRPB	SNRPD1	SNRPE	SNTB2	SNTG1	SNUPN	SNUPN	SNURF	SNW1	SNX1	SNX12	SNX13	SNX15	SNX16	SNX19	SNX2	SNX21	SNX22	SNX24	SNX25	SNX29P2	SNX33	SNX4	SNX5	SNX7	SNX8	SNX8	SOBP	SOCS2	SOCS4	SOCS4	SOCS5	SOCS5	SOD3	SOHLH1	SON	SON	SON	SORCS1	SORCS1	SORCS2	SORCS3	SORCS3	SORD	SOS1	SOSTDC1	SOX11	SOX13	SOX15	SOX17	SOX2	SOX2	SOX21	SOX3	SOX4	SOX9	SP1	SP110	SP2	SP3	SPAG1	SPAG6	SPAG9	SPAG9	SPAG9	SPARCL1	SPAST	SPATA18	SPATA20	SPATA24	SPATA5L1	SPATA6	SPATC1L	SPATS2	SPATS2	SPCS3	SPDL1	SPECC1L	SPEF1	SPEG	SPEN	SPESP1	SPG11	SPHAR	SPHK2	SPIN2B	SPIN3	SPIN4	SPNS1	SPOCD1	SPON1	SPOP	SPPL2A	SPPL3	SPR	SPRED1	SPRED2	SPRTN	SPRY4	SPRYD4	SPSB3	SPSB4	SPTLC1	SPTY2D1	SQLE	SQLE	SQRDL	SQSTM1	SRBD1	SRC	SRCIN1	SRCIN1	SREK1	SRGAP2	SRGAP3	SRL	SRPK1	SRPK2	SRPR	SRR	SRRM3	SRRT	SRSF10	SRSF10	SRSF12	SRSF3	SRSF5	SRSF8	SS18	SS18L1	SSBP2	SSBP2	SSBP3	SSBP4	SSH1	SSR3	SSR4P1	ST3GAL1	ST3GAL3	ST3GAL3	ST3GAL5	ST3GAL6	ST5	ST6GALNAC3	ST6GALNAC4	ST7	ST7	ST8SIA1	ST8SIA4	ST8SIA4	STAB1	STAC2	STAG1	STAG1	STAG2	STAG3L2	STAG3L2	STAG3L4	STAP2	STARD10	STARD13	STARD13	STARD3	STARD3NL	STARD7	STAT1	STAT1	STAT1	STAT3	STAT6	STAU1	STC2	STEAP1	STH	STIL	STIM1	STIM2	STK10	STK11	STK11IP	STK16	STK19	STK19	STK3	STK32C	STK33	STK35	STK36	STK38	STK38L	STK40	STMN1	STMN4	STMND1	STON1	STOX1	STRA13	STRADB	STRN	STRN4	STT3A	STX10	STX16	STX2	STX2	STX3	STX5	STX5	STXBP1	SUGP1	SUGP2	SUGT1	SULF1	SULT1C4	SULT2B1	SUMF1	SUN1	SUN3	SUOX	SUPT16H	SUPT20H	SUPT3H	SUPT3H	SUPT6H	SUPV3L1	SURF1	SURF2	SURF4	SURF6	SUSD1	SUSD2	SUV420H1	SUV420H1	SVIL	SYAP1	SYCE1	SYDE1	SYNCRIP	SYNDIG1	SYNGR1	SYPL1	SYT12	SYT5	SYT6	SYT9	SYTL2	SYTL2	SYTL3	TAB2	TAC1	TAC1	TAC3	TADA1	TADA1	TADA3	TADA3	TAF1	TAF12	TAF1C	TAF1C	TAF1D	TAF1L	TAF2	TAF4	TAF5	TAF5L	TAF6	TAF6	TAF6L	TAF8	TAGLN	TANC1	TANK	TAOK2	TAP2	TAPBP	TAPBPL	TAPT1-AS1	TARBP1	TARBP2	TARDBP	TARS2	TARSL2	TAS2R38	TASP1	TATDN1	TATDN2	TAX1BP3	TAZ	TAZ	TBC1D10A	TBC1D12	TBC1D12	TBC1D15	TBC1D16	TBC1D19	TBC1D23	TBC1D25	TBC1D3F	TBC1D4	TBC1D5	TBC1D8	TBCD	TBCK	TBKBP1	TBL3	TBP	TBRG4	TBX2	TBX3	TCAIM	TCEA3	TCEAL4	TCEAL6	TCEAL8	TCEANC2	TCERG1	TCF12	TCF12	TCF20	TCF20	TCFL5	TCIRG1	TCN2	TCP10L	TCP11L1	TCTA	TCTEX1D1	TCTN1	TCTN3	TDG	TDO2	TDP1	TDRD3	TDRD7	TDRD9	TDRD9	TDRKH	TEAD2	TEAD4	TECPR2	TECTA	TEK	TEKT3	TEKT4P2	TELO2	TENC1	TEX2	TEX26	TEX264	TEX28	TFB1M	TFB2M	TFB2M	TFCP2	TFDP1	TFDP1	TFDP2	TFE3	TFIP11	TFPI	TFPT	TGDS	TGFA	TGFB1I1	TGFB2	TGFB3	TGFBI	TGIF1	TGIF2	TH	TH	THADA	THAP1	THAP10	THAP4	THAP7	THBS4	THEMIS	THNSL1	THOC1	THOC2	THOC5	THOC5	THOC6	THRAP3	THSD1	THUMPD2	THUMPD3	TIA1	TIA1	TIAL1	TIAL1	TICAM1	TICAM1	TICAM2	TIE1	TIGD2	TIGD5	TIGD6	TIGD7	TIMELESS	TIMM10	TIMM10B	TIMM17A	TIMM17B	TIMM21	TIMM44	TIMM8A	TIMM9	TIMMDC1	TIMP2	TIMP2	TIMP2	TIMP4	TINF2	TIPRL	TJP1	TK1	TK2	TKT	TLCD1	TLE1	TLE2	TLE3	TLE4	TLK1	TLK2	TLL1	TLR3	TLR5	TLR6	TLR7	TM6SF1	TM7SF2	TM9SF1	TM9SF1	TM9SF4	TMBIM4	TMCC3	TMCO3	TMCO4	TMED10	TMED2	TMED3	TMED5	TMED9	TMEM104	TMEM106B	TMEM106C	TMEM109	TMEM110	TMEM116	TMEM120A	TMEM126B	TMEM127	TMEM129	TMEM132B	TMEM134	TMEM135	TMEM136	TMEM138	TMEM143	TMEM145	TMEM14C	TMEM155	TMEM159	TMEM161A	TMEM165	TMEM168	TMEM179B	TMEM18	TMEM18	TMEM180	TMEM184B	TMEM185A	TMEM185B	TMEM185B	TMEM186	TMEM187	TMEM194A	TMEM199	TMEM200A	TMEM201	TMEM207	TMEM214	TMEM223	TMEM223	TMEM229A	TMEM230	TMEM231	TMEM234	TMEM237	TMEM240	TMEM242	TMEM243	TMEM245	TMEM248	TMEM254	TMEM255A	TMEM255B	TMEM255B	TMEM257	TMEM26	TMEM30A	TMEM33	TMEM33	TMEM38A	TMEM39B	TMEM44	TMEM50A	TMEM50B	TMEM51	TMEM53	TMEM55A	TMEM57	TMEM60	TMEM62	TMEM63B	TMEM64	TMEM70	TMEM71	TMEM74	TMEM80	TMEM88	TMEM8A	TMEM97	TMEM99	TMF1	TMLHE	TMOD1	TMPRSS15	TMPRSS5	TMSB15A	TMSB15B	TMSB15B	TMSB15B	TMSB4Y	TMUB2	TNFAIP1	TNFAIP3	TNFAIP6	TNFAIP8L2	TNFRSF10B	TNFRSF10C	TNFRSF12A	TNFRSF13C	TNFRSF14	TNFRSF19	TNFRSF25	TNFRSF4	TNFSF12	TNFSF13B	TNFSF9	TNK2	TNKS1BP1	TNNI3K	TNNT2	TNPO1	TNS3	TOB2	TOE1	TOM1	TOM1L2	TOM1L2	TOMM22	TOMM40	TOMM40L	TOP1	TOP1MT	TOP1MT	TOP3A	TOP3B	TOR1A	TOR1AIP2	TOR1B	TOR3A	TP53BP2	TP53I11	TP53I13	TP53I3	TP53INP1	TP53TG1	TP73-AS1	TPCN1	TPCN2	TPD52	TPD52L1	TPD52L1	TPGS1	TPGS2	TPM2	TPP2	TPRA1	TPRKB	TPST2	TPST2	TRABD	TRADD	TRADD	TRAF2	TRAF3	TRAF3IP1	TRAF3IP2	TRAF5	TRAF6	TRAF7	TRAIP	TRAK1	TRAK2	TRAM2	TRANK1	TRAPPC11	TRAPPC11	TRAPPC12	TRAPPC2L	TRDMT1	TRDV3	TRERF1	TREX1	TREX1	TRIAP1	TRIB1	TRIB3	TRIM11	TRIM13	TRIM16L	TRIM21	TRIM24	TRIM24	TRIM27	TRIM27	TRIM33	TRIM36	TRIM39	TRIM39	TRIM4	TRIM41	TRIM51	TRIM52	TRIM61	TRIM62	TRIM65	TRIM68	TRIM69	TRIM9	TRIM9	TRIOBP	TRIP13	TRIP4	TRIT1	TRMT1	TRMT10B	TRMT11	TRMT1L	TRMT2A	TRMT2B	TRMT61B	TRMU	TRNAU1AP	TRNT1	TRPC4AP	TRPM2	TRPM4	TRPS1	TRPV2	TRUB2	TSC1	TSC22D1	TSC22D2	TSC22D2	TSC22D4	TSEN15	TSEN2	TSHZ1	TSHZ2	TSHZ3	TSKU	TSPAN12	TSPAN14	TSPAN16	TSPAN17	TSPAN17	TSPAN18	TSPAN31	TSPAN4	TSPAN4	TSPAN6	TSPAN8	TSPAN9	TSR3	TSTA3	TTBK1	TTC12	TTC16	TTC18	TTC21A	TTC25	TTC26	TTC30A	TTC31	TTC32	TTC32	TTC33	TTC38	TTC38	TTC39C	TTC39C	TTC40	TTC7A	TTC7B	TTC9C	TTF1	TTI1	TTI2	TTLL1	TTLL1	TTLL11	TTLL3	TTLL4	TTLL5	TUBA3E	TUBB2B	TUBB6	TUBB6	TUBE1	TUBG2	TUBGCP2	TUBGCP2	TUBGCP6	TUFT1	TULP3	TUSC1	TUSC2	TWISTNB	TWSG1	TXLNA	TXLNG2P	TXN2	TXNDC11	TXNDC15	TXNDC16	TXNDC5	TXNL4B	TXNRD1	TXNRD2	TYK2	TYSND1	TYW1	U2AF1L4	UBA5	UBALD2	UBAP1	UBAP2	UBE2A	UBE2G1	UBE2H	UBE2HP1	UBE2J2	UBE2J2	UBE2Q2	UBE2Z	UBE3B	UBE3C	UBE3D	UBE4B	UBFD1	UBIAD1	UBL5	UBN2	UBOX5	UBOX5	UBQLN1	UBQLN4P1	UBR2	UBR4	UBR5	UBR7	UBR7	UBTD1	UBTF	UBTF	UBXN10	UBXN11	UBXN8	UCK1	UCN	UCN	UEVLD	UFD1L	UFL1	UFSP1	UGGT2	UGP2	UHRF2	UIMC1	ULK3	UNC119	UNC13A	UNC13B	UNC13C	UNC45A	UNC5B	UNC5B	UPF3A	UPF3B	UPP1	UPP2	UPRT	UQCR10	URB2	URI1	UROS	USB1	USE1	USF1	USF1	USF2	USH1C	USH1C	USH1G	USMG5	USP15	USP16	USP16	USP19	USP2	USP20	USP21	USP24	USP27X	USP33	USP34	USP35	USP36	USP37	USP38	USP39	USP4	USP42	USP47	USP48	USP48	USP48	USP8	USP9X	UST	UTP11L	UTP14A	UTP14C	UTP15	UTRN	UVRAG	UVRAG	UXS1	UXT	VAMP4	VAMP7	VANGL2	VAPA	VARS	VARS2	VASH1	VAT1	VAT1L	VAV1	VAV2	VAV3	VAX2	VCAM1	VCAN	VCL	VCP	VCPIP1	VEGFA	VEGFC	VENTX	VGF	VGLL4	VILL	VIMP	VIP	VIPAS39	VIPR2	VMO1	VMP1	VPREB3	VPS11	VPS13C	VPS13D	VPS16	VPS18	VPS28	VPS33A	VPS41	VPS72	VPS8	VPS9D1	VRK1	VRK2	VRK3	VTRNA1-3	VWA3A	VWA5B2	VWC2	VWCE	VWF	WAC	WASF3	WASH3P	WBP11	WBSCR16	WDHD1	WDR11	WDR12	WDR12	WDR13	WDR16	WDR16	WDR18	WDR19	WDR20	WDR20	WDR26	WDR27	WDR33	WDR33	WDR34	WDR37	WDR38	WDR4	WDR41	WDR44	WDR45B	WDR48	WDR49	WDR5	WDR52	WDR55	WDR5B	WDR6	WDR61	WDR70	WDR74	WDR74	WDR77	WDR81	WDR82P1	WDR83	WDR88	WDR91	WDR92	WDSUB1	WEE1	WEE2-AS1	WFDC2	WFDC3	WHAMM	WHAMM	WHSC1L1	WIBG	WIF1	WIPI1	WLS	WNK2	WNT16	WNT3	WNT4	WNT7A	WRAP53	WRAP73	WRB	WRN	WSB1	WTAP	WTIP	WWOX	XAF1	XBP1	XCR1	XIST	XKR6	XPNPEP2	XPO4	XPO5	XRCC1	XRCC3	XXyac-YRM2039.2	YBEY	YBEY	YBEY	YBX1	YBX2	YDJC	YEATS2	YEATS4	YIF1B	YIF1B	YIPF1	YIPF1	YIPF2	YOD1	YRDC	YTHDC2	YTHDF1	Z83851.1	ZBBX	ZBED1	ZBED4	ZBTB14	ZBTB21	ZBTB24	ZBTB3	ZBTB33	ZBTB39	ZBTB4	ZBTB45	ZBTB46	ZBTB47	ZBTB48	ZBTB49	ZBTB5	ZBTB6	ZBTB7C	ZBTB8OS	ZBTB8OS	ZBTB9	ZC3H10	ZC3H14	ZC3H14	ZC3H18	ZC3H3	ZC3H6	ZC3H7A	ZCCHC11	ZCCHC11	ZCCHC14	ZCCHC3	ZCCHC8	ZCCHC9	ZCWPW1	ZDHHC1	ZDHHC12	ZDHHC13	ZDHHC13	ZDHHC14	ZDHHC17	ZDHHC18	ZDHHC23	ZDHHC24	ZDHHC5	ZDHHC6	ZDHHC8	ZER1	ZFAND2A	ZFC3H1	ZFHX2	ZFHX3	ZFHX4	ZFP14	ZFP3	ZFP64	ZFP90	ZFPL1	ZFX	ZFYVE16	ZFYVE16	ZFYVE26	ZGPAT	ZGPAT	ZHX1	ZHX1	ZHX2	ZHX3	ZIC1	ZIC4	ZIK1	ZKSCAN2	ZKSCAN3	ZKSCAN4	ZMAT3	ZMAT5	ZMIZ2	ZMIZ2	ZMPSTE24	ZMYM2	ZMYM3	ZMYM4	ZNF10	ZNF106	ZNF112	ZNF12	ZNF132	ZNF133	ZNF135	ZNF138	ZNF140	ZNF142	ZNF143	ZNF16	ZNF160	ZNF165	ZNF174	ZNF174	ZNF177	ZNF182	ZNF184	ZNF185	ZNF195	ZNF197	ZNF2	ZNF20	ZNF205	ZNF211	ZNF212	ZNF217	ZNF219	ZNF22	ZNF224	ZNF225	ZNF227	ZNF23	ZNF232	ZNF232	ZNF235	ZNF239	ZNF24	ZNF248	ZNF250	ZNF251	ZNF254	ZNF256	ZNF259	ZNF26	ZNF260	ZNF263	ZNF271	ZNF274	ZNF274	ZNF280B	ZNF280C	ZNF280D	ZNF282	ZNF295-AS1	ZNF296	ZNF3	ZNF3	ZNF302	ZNF318	ZNF318	ZNF319	ZNF32	ZNF32	ZNF322	ZNF324	ZNF326	ZNF330	ZNF330	ZNF333	ZNF334	ZNF33B	ZNF34	ZNF341	ZNF35	ZNF350	ZNF354A	ZNF362	ZNF365	ZNF384	ZNF394	ZNF398	ZNF404	ZNF407	ZNF410	ZNF414	ZNF415	ZNF416	ZNF423	ZNF425	ZNF432	ZNF436	ZNF436	ZNF438	ZNF439	ZNF446	ZNF467	ZNF469	ZNF471	ZNF473	ZNF473	ZNF483	ZNF484	ZNF493	ZNF500	ZNF502	ZNF503-AS2	ZNF507	ZNF511	ZNF512	ZNF512B	ZNF513	ZNF518A	ZNF518B	ZNF519	ZNF524	ZNF529	ZNF543	ZNF549	ZNF550	ZNF558	ZNF559	ZNF565	ZNF567	ZNF574	ZNF576	ZNF584	ZNF585A	ZNF586	ZNF589	ZNF593	ZNF598	ZNF605	ZNF608	ZNF609	ZNF613	ZNF618	ZNF618	ZNF627	ZNF629	ZNF630	ZNF646	ZNF654	ZNF669	ZNF671	ZNF672	ZNF684	ZNF688	ZNF691	ZNF692	ZNF700	ZNF704	ZNF704	ZNF706	ZNF707	ZNF713	ZNF75A	ZNF75D	ZNF76	ZNF768	ZNF784	ZNF789	ZNF800	ZNF804A	ZNF815P	ZNF816	ZNF83	ZNF830	ZNF839	ZNF93	ZNFX1	ZNHIT2	ZNHIT6	ZNRD1	ZNRD1	ZNRD1	ZNRF3	ZRANB1	ZRSR2	ZSCAN16	ZSCAN2	ZSCAN2	ZSCAN21	ZSCAN31	ZSCAN9	ZSWIM1	ZSWIM4	ZSWIM5	ZUFSP	ZW10	ZXDA	ZXDB	ZYX	ZZEF1	ZZZ3	ZZZ3"
"black"	"NA"	"GPM6A	SEC23A	HSPD1	PPP1CB	ADSS	VSTM2A	ATP6AP2	YME1L1	VPS41	DDX5	RAB5A	ATP6AP2	DKK3	ATP6AP2	SDCBP	PCDH9	CSDE1	EG434858	GOLGA7	WDR37	CNOT2	CUGBP1	TTC33	HNRNPK	TRAM1	KRR1	TSPYL1	SNX14	RNF14	PPP1CB	ATL2	KCNAB1	HNRNPA2B1	GLRB	MAPK1	SH3GL2	EIF5	EIF4G2	LGSN	UBE2G1	BMI1	PREI4	LOC100047353	HNRNPH2	UBQLN1	RNF14	OPA1	PPM1B	CUGBP1	SNX12	PLEKHA1	KCNIP4	RAB7	WDR13	DYNC1LI2	TBC1D15	UBQLN1	ADD1	SH3GL2	ABI1	TRIM23	OGT	ZDHHC17	WDR37	2310035C23RIK	SCN3B	LGSN	HNRNPH1	DNM1L	CUGBP1	CCNG1	PTPN12	HNRNPH1	ELMOD1	FAM13C	EIF4B	HIF1A	PNPLA8	SNCA	IVNS1ABP	TMEM47	ATL2	OXR1	LOC100045617	ABR	ADD1	2610101N10RIK	CCDC109A	GABRG2	ZC4H2	LOC100046320	SPIN	MTMR2	GABBR1	SS18L1	PPM1A	TTC33	GPR27	RNF141	ITGAV	SCN3B	RNF170	INSIG1	AEBP2	COPS4	AI851790	ZC3H14	OGT	MAP2K6	MEX3C	BIN1	IREB2	2410042D21RIK	TRPC1	RNF141	SAPS1	CDC37L1	SLC25A36	TTC19	SS18L1	RANBP6	SLC6A15	PPP6C	IL1RAP	WDR37	INSIG1	SLC37A3	GNAQ	USP46	UBE1C	TRAPPC3	ROCK2	SIRPA	TDRD3	ATP6V1G2	TRIM23	HNRNPH1	2610204L23RIK	HERC3	IDS	CALU	CCDC47	KRIT1	PTPN12	HNRPA1	PHF2	NUS1	SNAP91	TANK	EDIL3	39878	RTN4	D3UCLA1	ARPC5	IL1RAP	PTPN12	DNAJB6	ATF2	SLMAP	IVNS1ABP	TNRC15	UBE2Q2	PCMTD1	CCDC109A	DYNLL2	CHM	THNSL1	RSRC2	FAM134C	PPM2C	IL1RAP	MAP2K6	2310047C04RIK	GPR27	NAP1L1	CRYZ	AI593442	ZHX1	CCNC	SIAT7F	RABGAP1	BMPR1A	GABRG2	RLBP1L1	BC067047	SDCBP	INTS3	TRAPPC3	TNFRSF21	TRIM9	CLIP1	ATP2B1	CLIP1	SFRS5	RAB5A	CAPN7	UBTF	ASRGL1	2610507B11RIK	SNRP70	LASS6	CADPS2	CEP170	MTAP1B	WHRN	FUSIP1	TOLLIP	VPS35	MTAP1B	PHF6	1600021P15RIK	1810055E12RIK	GORASP2	M6PR	TRIM33	PIAS1	UHRF2	HNRNPH1	TRIM33	MORF4L1	SYT11	NUP88	JPH1	STAG2	2210418O10RIK	IL1RAP	XRCC6	RBM6	PABPC1	KLHL24	USP8	USP53	RASGRP1	LSG1	HSPA9	PCNT	LOC100044576	HERC4	PTPN12	STX3	MYEF2	IDS	EPHA7	ZFP288	ATRX	1810074P20RIK	ZC4H2	SYAP1	CALR	SFRS5	C030048B08RIK	AKT3	LOC100047009	CAPRIN1	OBFC2A	MYO18A	PSIP1	SLK	ATE1	TCEB1	KLHL9	PUS10	AGTPBP1	MED7	4933424B01RIK	PEX3	KLHL9	ACCN1	TRAPPC3	KLHL24	CUL4A	APRIN	RANBP9	VPS16	USP8	NCOA4	FAM108B	LOC329575	EFR3A	2310044G17RIK	LGI4	NBR1	AXIN2	RCAN3	TGOLN1	RNF138	CHD4	ZFP207	SYF2	DLGAP1	LOC100047393	FGF13	BICD1	LMO3	DARS	GRAMD3	D6WSU163E	FIZ1	BCCIP	RNF185	DNAJB4	GDAP1	GABRB1	EPHA7	UHRF2	OGFRL1	SPAST	NRN1	RIOK3	DYRK2	EIF3S8	WARS	CCT6A	JAZF1	PSIP1	NBR1	DMTF1	RSL1D1	GPR27	ATCAY	CTDSPL2	AKAP12	NASP	TBC1D2B	LUC7L2	CYB5R3	LDOC1L	RNMT	SLC38A10	IFT122	IDH1	USP9X	DCP1A	EZH1	GANAB	MTAP2	MDGA1	UBE2B	DNM1L	ANKRD6	ERGIC3	SLC44A2	INTS5	MTAP7	SON	APAF1	ZFP12	D14ERTD231E	WARS	CYB5R3	SMTN	JAM2	NET1	1810007M14RIK	JAM2	CDS2	PIBF1	HBS1L	EEF1D	CHGA	KCNJ3	PCX	MAN1A	SBNO1	2810030E01RIK	CEP57	FOXJ3	RASL10B	ATXN3	PRMT6	ZC3H14	RSL1D1	PDIA3	4933411K20RIK	HSF4	MAPK10	ZFP238	CTTNBP2NL	HECA	BTG4	SCN3B	4930431L04RIK	ZC4H2	POMGNT1	PSTPIP2	CTDSPL2	DSCR1L2	PSMC5	LMNB1	RASSF5	FGFR2	STXBP5L	HECW2	MTMR2	TMEM143	MPHOSPH6	TUG1	KCTD14	SLK	ENTPD5	SPRED2	CORO2B	PLEKHA6	SEMA5B	2610208M17RIK	ZFP317	IL17RC	ACOT2	KBTBD7	AP2B1	EPRS	D6WSU163E	SCRN1	SIRT6	FOXJ3	AMPH	ARMC8	HSP90AB1	9030409G11RIK	LRRC20	USP43	SAMD10	ALG3	KLHDC3	MINK1	GRASP	TGFB1	MTUS1	TAF6L	AU021838	GDI1	CAPZA1	VSTM2B	MAP2K6	PVRL1	ZFP592	DACT2	NAB1	NGEF	PTP4A3	FOXRED2	2700097O09RIK	TAZ	KCNIP3	SAMD9L	ZFP330	POU3F3	CRHR1	LOC100046129	GPR143	ARL5B	ZFP524	TMC6	ZDHHC13	TIPIN	GPAM	1200013B08RIK	TDG	APPL1	ZFP346	5830404H04RIK	CBFB	DMTF1	ST6GALNAC4	ESPN	KAT2B	KCNK2	YPEL4	IPMK	H13	OLFR836	GPC5	MTMR3	FGF1	4930579E17RIK	ITGA2B	PTPRK	USF1	SREBF1	ABCB8	MEPCE	ESCO1	HECW2	CALU	PROX1	YIPF3	STK11IP	LOC100045522	DISP1	B3GALNT1	GNL3	MKI67IP	KLF7	CLN6	TCF3	2810470D21RIK	TGFB3	IKBKG	NOS3	TGFBR3	NOVA2	CTDSPL	RASL10B	2410016O06RIK	ATP6V0B	KAT2B	INTS9	LIMK1	H6PD	NSFL1C	MYD116	NRSN2	GFOD2	MAP2K7	FGFR3	VAPB	HNRPH1	2310022A10RIK	1190002N15RIK	EML3"
"blue"	"NA"	"VAPA	KPNA3	PAIP2	2900064A13RIK	NDUFA5	ATP5A1	VPS29	KCTD3	TTC3	CCRN4L	GLRX3	HPRT1	TTC33	LOC100044779	NDRG4	PMPCB	2210412D01RIK	PLEKHA3	DLD	ADAM9	DDX3X	CYFIP2	ZC3H15	MRPL13	PGRMC1	PRMT8	NOL4	4933434E20RIK	2510003E04RIK	PCMTD2	ZFAND6	KPNB1	RWDD4A	NDUFB9	YTHDF2	LPGAT1	NDUFS4	RAB9	R3HDM2	MXI1	SEPP1	LYSMD2	RER1	NDUFB5	SNX3	HADHB	TOMM70A	VPS26B	BHLHB5	ALDH6A1	HPRT1	GPD2	YWHAE	CHMP5	BCAS2	C1GALT1C1	SMC3	JAK1	SDHD	TSN	IDH2	TBC1D19	BECN1	MAT2A	PDCD5	VHL	TJP1	GPM6A	PABPC1	LOC100044087	USP14	PSMD12	LRRN2	ZFP238	TAF13	FOXG1	CRYZL1	TPPP	HUWE1	ZNRD1	PTGES3	NAMPT	EEF1B2	UBAC1	LOC100048622	ACADSB	SMU1	CTNND2	1110002B05RIK	VBP1	ANP32A	SELK	SLC23A2	HSPE1	CUGBP2	BIRC2	APPBP1	UBE2N	USP1	EPM2AIP1	CASC4	TMEM184C	LYPLA1	RCHY1	ETFA	CBLB	A530082C11RIK	NAP1L3	PCMT1	SLTM	CHMP2A	CRIPT	UBE2J1	KTI12	ALKBH8	NAT5	BMPR1A	1810035L17RIK	EPM2AIP1	RSU1	NLGN1	PDE6D	POLR2G	RBM18	SNAP91	HNRPDL	NTRK3	ZKSCAN3	ANKRD17	TRIP12	GORASP2	S100B	CETN2	6330577E15RIK	HIGD1A	SNX1	GOSR2	BXDC1	KRIT1	SETX	MINPP1	WBP4	LOC100047794	TMEM209	RNF11	4833439L19RIK	LAPTM4B	AIFM1	CHCHD7	CLCN4-2	2810453I06RIK	DIXDC1	PPP2R2C	ZFP322A	NTRK2	EFNB2	ATL2	2400003C14RIK	0610009B22RIK	DDT	PPP4R4	A030009H04RIK	6030458C11RIK	RAB5C	POM121	TXNDC12	SERF1	5830415L20RIK	TUBA3B	TMEM77	2410004B18RIK	A030007L17RIK	ID2	AKR1B3	SLC38A2	DYNLT3	DAZAP2	D230037D09RIK	BCAP31	ZFP161	PPP3CA	BTBD10	ANKRD10	EG277333	ARNT2	IFT20	LOC100047634	NUDT21	EMG1	SS18	RP23-297J14.5	COX11	CCT8	UBTD2	SKP1A	EED	DHX15	MED28	SAPS3	NPC2	2310047O13RIK	EVL	TRMT6	SPRR2A	GTF2E2	EG433182	TERF2IP	SNX7	ST18	NUDCD2	SLC39A10	CRLS1	LIAS	MRPL47	TOP2B	HCFC1	NDUFS4	LRRC4C	MRPL20	RBM16	TM9SF2	BC005537	SETD3	METAP2	SEC11C	ZFP346	PHF12	SEL1L	DPH3	C030046I01RIK	OLFM3	BRCC3	HN1	H1F0	MYO5B	STAM	GOPC	CCNL1	ST13	4931406C07RIK	CYB5	SYPL	DCUN1D5	NEUROD1	SCYL1BP1	HACE1	ENOPH1	CDC123	HIST2H3B	ACTR10	ANKRD46	PKIG	DEK	SPON1	DEK	FIG4	FBXO25	UBE2Q2	DAZAP1	C730025P13RIK	BRCC3	NSG1	TMEFF2	LOC100046841	MRPS18C	NDUFS4	RGMA	LOC100046796	ERGIC2	YME1L1	ASNS	HSPD1	NCBP2	PTPRS	DNAJB9	SMAD1	WDR23	UBE2D3	TRIM33	SLC9A6	MAPRE3	ABCF2	DUSP6	SYT17	CFL2	PSMD11	NPDC1	S100A10	UBE2Z	LOC100048480	STMN1	TUG1	CRBN	CD53	GABARAPL2	B4GALT4	DEDD	DNAJA2	RSPRY1	SRP19	SEC14L2	LPCAT3	TMEM183A	CTNNB1	CUL1	B630005N14RIK	RRAS2	ARL8A	CNOT4	ING4	ARCN1	RPS3	NOL7	CYFIP2	COPS7B	IDI1	SPAST	TRRAP	VPS4B	FOXJ3	PELI1	DNAJC16	UBE2Q2	RRN3	LUC7L2	EHBP1	OTUD6B	UFSP2	PRPSAP2	PTPRA	CDH8	UBE2Q1	MDH1	PDE4B	1110005A23RIK	GTL3	CLPX	HSPA4	ZBED4	ATP5E	CACNB2	GRB14	TMED2	TRP53INP1	MDH1	HEXB	PPP4R1	STAG1	SETD8	POLR3H	RNF220	XPO7	METTL9	OXR1	SLC20A1	PFN2	NDUFB2	ELAVL4	REV3L	NAPA	PDHB	LOC100046855	CDH8	DLGAP2	CLCN3	BZW1	GAP43	GRIA3	HISPPD1	1110067D22RIK	GYG	CNKSR2	PRPS1	RELL2	PDZD8	UTP15	USP10	RNUXA	MCTP1	ZFP36L1	LLPH	ROBLD3	2310061C15RIK	HPS3	MRPL1	DNAJA2	HERC4	YLPM1	MTERFD3	RAB34	SEMA3E	OTUD5	WDR45L	LSM2	MOSPD1	SFRS12IP1	DNAJC2	PEX5L	M6PR	RUNDC3B	HSDL1	MED1	TMED8	PRUNE	USP4	LOC100047837	KCTD20	CNIH	NCL	EXOSC6	RUNX1T1	TCP1	YTHDF3	DST	NOL14	EPHA7	RAB3C	RIN2	TERF2	CAV1	LYAR	SRP14	6330407J23RIK	DDX50	TEX2	RNF2	PRPF38A	RANBP2	HCN2	2310047O13RIK	TSPAN6	NFU1	MRPL39	PLAA	POLR1C	PLA2G7	LOC100048056	ASNSD1	TSR1	ACVR2A	AI606181	MRPL18	RNASEK	CSPP1	NR1D2	GNPDA2	2700081O15RIK	WDR45L	D030028O16RIK	UCK1	SMEK1	HSPA4L	5730410I19RIK	TMEM77	AMIGO1	CDC37L1	CDC16	EIF3K	TAF12	PTPN12	ELOVL2	GKAP1	E430025E21RIK	FIP1L1	PTP4A2	STAM2	MTMR2	BC020002	CSTF3	XRN2	TMEM85	CCDC49	TAF9	SLC30A6	DMRTC1A	SLAIN1	SMC6	BC085271	FABP5	TXNRD1	YOD1	REXO2	0610038F07RIK	LOC100044363	SNF8	CRBN	RAI12	LIX1	RAB10	MKRN1	RBP4	TMED9	PRDX5	RABEP1	NFS1	AGPAT3	PA2G4	TUBA3A	RB1	LOC100046781	ACTR8	APIP	ALCAM	RGS14	RRP1	TRAPPC2	ZFP61	2010002N04RIK	PTPN1	RBM14	MTMR1	LOC100046802	EBPL	ST8SIA3	HIST2H3C1	ULK2	TERF2IP	NT5C	CDC73	CCDC25	IARS	ATP5H	ARPC5L	NUP88	TOX3	ARID2	MCCC1	LOC100046044	SGK3	CCT7	BCL2	SRP72	LOC100046781	CIZ1	ZBTB8OS	AMD2	BTG1	VEGFA	HSP90AB1	GDI2	SCHIP1	D15ERTD621E	DIDO1	SRGN	LGTN	PPP2R2B	TRIM23	FECH	GTF3C6	SNAP29	ZFP280C	HSF2	LOC654426	CCDC90B	SMYD4	FAM134A	ACVR1	2610016F04RIK	KCNN2	TAF6	SEPX1	COMMD1	JAM2	UBXN1	GNL3L	PSMG2	PHF14	SLC35F1	PBRM1	WDR3	MRPS25	SLC30A4	TTC26	SOCS6	BXDC5	NSMCE2	CMBL	NUP88	2410014A08RIK	1700029P11RIK	BACE1	ACTR6	KIRREL3	NECAB1	SLCO3A1	NPR2	ID4	LOC621823	MAGI1	ST8SIA4	CGGBP1	NDUFS2	2900010J23RIK	BB146404	UBXN2A	ZFP367	ABCF2	39879	5730494N06RIK	RPA2	PIM3	4930452B06RIK	NTRK3	CRTAP	CRBN	OCIAD1	SNAI3	TUBA1A	DNAJC8	LOC100048858	EXOSC8	LOC100047749	SUGT1	BC018242	4933424B01RIK	THSD7B	LOC677317	PWP1	ERLIN2	PPP1R14C	FDX1L	LOC100042777	IKZF5	HMG20A	LSM12	OSBPL11	TMEM175	TPD52L2	GDAP1	2610002M06RIK	COQ4	SLC15A4	4833424O15RIK	IRAK1	IL16	NICN1	TCFCP2	TCOF1	PRDX1	FCF1	TMEM144	SKIV2L	ARL2BP	NXF1	2610044O15RIK	TBRG1	LOC546015	PGM2	KPNA2	PRKD1	BC008163	2610101N10RIK	TLK1	RBX1	MMP17	ST8SIA5	1190017O12RIK	NT5C2	STAG2	ZDHHC16	TMEM208	ARNTL	ARHGAP1	FHOD1	LOC100046254	APEX1	TMTC4	KIFAP3	DUS1L	CCDC88B	ARL2BP	CUGBP2	SHARPIN	FBXL5	GLE1	BRD8	MCFD2	FBXO45	EPN2	MTRF1	CXCL14	PREP	NELL1	PSMD9	ZFP189	GDA	COPG	CUL4A	RNF20	DOC2B	CTRB1	ZC3H7A	P2RY12	FAM168B	PCDHGB8	PSTK	CBR2	WDR22	TPD52	MEST	KCNK2	SLC35B3	BC026590	GABRB3	1500003O22RIK	PSMB6	SLC26A11	OLFR1162	EIF4A1	UQCC	TRP53BP1	RAPGEF1	COQ2	PHTF2	2010107G12RIK	CKLF	YWHAQ	PMM2	EAPP	EIF3H	LOC100044692	WDR8	3110057O12RIK	SLC35B3	SDC3	ZCCHC17	TRAF7	ZDHHC12	1110003E01RIK	LRP1	1810022C23RIK	OLFR250	LIN7B	BTG3	EGR4	E330017A01RIK	APPBP1	DRG1	FTSJ3	PHCA	SUCLG1	NKX1-2	GYG	TBPL1	U2AF2	ABI3BP	WDR45L	TMEM48	9130005N14RIK	CLSTN1	SDCCAG1	CTSA	AMHR2	OLFR708	LOC674706	OLFR266	CMA1	OLR1	NAMPT	GAPVD1	CAML	WDR93	GPS2	LHX2	SPATC1	4732418C07RIK	STX7	GNL2	1500010J02RIK	2400003C14RIK	RHEB	CD63	EIF3I	SUPT4H1	GTF3C5	CNOT6L	6330409N04RIK	SLC25A14	BOC	PI4K2B	TAAR4	1810009O10RIK	WDR4	PSG23	AI597479	BEST3	CLP1	GJD2	RNASE13	RPA1	SIRPB1	EDG2	ANKRD7	TMEM38B	PLCD1	SLC16A10	OLFR1272	HOXA1	LOC669251	INSIG1	CTNNA1	LIPN	ARHGEF7	WFDC15B	SFRS2	CHMP2A	KCNK9	KCTD2	39879	JMJD1C	FUT9	AP3D1	CDKN2A	IL10RB	MFN2	NUDT13	EEF1E1	PPM1A	ATP13A1	CDGAP	MMP13	4921510H08RIK	DSG1B	ONECUT3	ARHGEF15	IL20RB	PTPRB	ABCA15	POLE3	OTTMUSG00000005523	B230399E16RIK	A030004J04RIK	LYSMD1	HSD17B10	FYCO1	ZBTB3	DHRS7	ARHGEF15	VIP	GZMD	PLAC1L	WDR44	PMS2	HDDC2	OLFR201	CACNA1F	MAD2L2	CCT6B	DUOXA1	CPNE5	TADA2L	OLFR1113	HES7	MAGOHB	OLFR130	LINCR	SOX5	CPN1	AY761184	H2-Q10	ORF9	PRL8A9	HAPLN1	AK1	4732418C07RIK	XKRX	CCDC59	OLFR1444	DALRD3	SLC16A6	ATP7B	FAM124B	JMJD2C	MLX	DLG4	V1RD4	EG432838	EFHA1	PPL	USF2	CCNC	1700047I17RIK1	COQ6	LASS2	NHEJ1	SULT1B1	IL17RD	VPS36	RPAP3	TNC	SOX30	RAB3IL1	MYL7	FBXO8	4632404H12RIK	MYL6	HBS1L	KLHL12	SMAD6	PIN1	ENOX2	UTP6	PCYT1B	PTGS1	HIF3A	NCALD	V1RI4	GM614	NAB1	MAGEB1	PPM1A	LHX1	MFAP1B	LOC434172	CTSR	RHOD	9430034D17RIK	AFMID	LOC100043391	SNAPC1	1810009A15RIK	IL21R	AZGP1	DCP1A	SRA1	PEBP1	BC068157	KISS1R	LHFP	LOC100047052	ORMDL2	PLEK	LBX2	TEX16	CAR4	LOC100045040	CPNE8	POLE4	RHOX12	MINPP1	H2-M10.3	D2ERTD750E	GRP	BC087945	OSGIN1	PRPF38A	PCCA	BMP15	OLFR1367	TRIM33	FCRL1	TXN1	CCDC71	HIST1H2AN	ANKRD13D	LOC380994	APOC3	MTAP	SNX25	TBC1D8	ST3GAL2	40070	2010204N08RIK	SYN3	ZFP606	DHX33	SOAT1	ARMCX2	PRPF6	NPL	TADA3L	THEG	OLFR97	2810006K23RIK	LYZS	REX2	BSND	SMPD1	QTRT1	SIT1	620807	TGFBR3	D230037D09RIK	SPINK3	INPP5F	ZFP422	C230029F24RIK	ACSM3	TMEM106A	4933407P14RIK	MTAP1B	CBLN3	OLFR1273	OLFR76	C9	ZFP398	CPB2	H2-M10.1	E030010A14RIK	LYPD4	ELMO2	BC057371	TTLL1	CD63	RAP1B	PAK1IP1	PRSS33	CCDC127	CCNK	CAMSAP1L1	MTSS1	ASCC3L1	OLFR262	ZBTB33	CCDC23	PRP15	EPS15	OLFR225	PNOC	DSG1C	GPNMB	BC057371	RAGE	MYOT	D830014E11RIK	V1RH17	PIGO	ZC3H18	CAMK2G	CENPQ	2410127L17RIK	MRTO4	PEX14	YIPF1	A430110N23RIK	B230120H23RIK	4930403L05RIK	A530023O14RIK	D230007K08RIK	ZFP451	TGFBI	CYBA	ZBTB40	RNF183	RASSF7	SERPINA3F	CNN2	ALX3	PRNPIP1	ERCC4	PEX13	1700013G24RIK	1700057G04RIK	VEZF1	PSMB7	OLFR1133	TUBE1	FKBP7	GPC4	AKR1C6	OLFR457	COL2A1	4930427A07RIK	OLFR768	EG272350	PSD3	V1RC10	TMEM144	MFSD3	OLFR591	ATP6V1C1	VIT	IAPP	IL25	COQ7	MVP	HDAC2	LOC225922	CRYGN	XRCC6	COPS7A	2010007H12RIK	LEPRE1	OLFR1331	FOXM1	MYH8	1700094C09RIK	SLC13A2	CLCN3	MFSD8	PRNPIP1	LOC100045853	RSPO1	KRT84	F10	SLC2A9	NXF3	4921511H03RIK	CELSR3	TRAPPC9	DNASE2B	SPON2	GRID2	LOC669001	D630044L22RIK	ANKRD37	PCSK2	MUC1	HAND2	ZMYM6	EFCAB4B	OLFR1270	BBS9	KRT16	TMEM146	UBFD1	GSX1	RHOX1	NUSAP1	MTG1	METAP2	BUD13	EG240549	TMEM176B	ELOVL1	RFC4	BC023744	TRABD	7530404M11RIK	NLRP4E	MTFMT	OLFR868	LOC100044324	P2RY10	5830433M19RIK	ALX4	E330036I19RIK	MTBP	HSD17B4	OLFR801	TYMS	1700008P20RIK	KCNC3	TRDN	OLFR1418	CHRNA9	TAF9	4933400C05RIK	BTN1A1	LYRM2	ST8SIA4	ZFP281	PPP4R2	FOXP4	FGF23	CDC14B	NUDT1	NKX2-2	LOC100047963	TACC2	HMGB3	LOC100041187	ANKRD36	LDB3	KLRK1	3110050N22RIK	PFKL	OLFR1420	CD8B1	CORIN	MYOCD	LOC100041729	PSMC1	KCNE1	GM1967	MED8	F7	LGALS8	AHNAK2	OLFR1502	CNOT2	OLFR1440	RIC3	NOTCH1	ICAM2	SHH	AMFR	UPK2	CAMK1D	ALS2CR13	4930478A21RIK	TMEM27	UNG	SF3B5	V1RC29	9130409I23RIK	PP11R	TEX24	MTAP7D3	HIST1H2AF	COQ6	CN716893	GM249	CNOT4	ASZ1	PLK2	RAD51AP1	OLFR478	SLC18A3	4833422F24RIK	2610510B01RIK	AK122525	LOC381936	IFNZ	HSD3B2	EG385328	AW146299	ACOX3	TCF12	CPHX	LMNA	BCAR1	RNF12	V1RH21	NDRG2	FAM119A	PHF20L1	WDR75	OLFR393	CAPZA2	V1RC26	NDP52	NLRP5	OLFR223	LRDD	IDI2	H47	TUBA3A	MRPL10	UBXN6	CD97	MAPK15	HIVEP3	LBXCOR1	PLEC1	V1RC28	ZFAND2B	CHST3	AIRE	CDH26	LOC677144	UBIAD1	GCET2	SNRK	SPRR2A	OLFR1307	LOC381801	39882	OLFR136	UMODL1	INPP4A	FOXD3	2610021K21RIK	KLHL6	NOLA2	OLFR985	ATG10	THNSL2	FSHR	IQCF3	MLZE	GPR84	CASS4	PRTN3	IFNE1	LSG1	ABCA14	CD200R2	NOS2	OTTMUSG00000000971	DIAP2	GUCY1B3	WDR40A	RAI12	RAB8B	OLFR308	PTPRF	AUTS2	KRTAP5-5	CNOT2	UBE2U	BC013529	2500003M10RIK	SHF	LIF	4732456N10RIK	GTF3C3	D730039F16RIK	IFT52	CYP2B13	TRIP6	DEFA-PS1	1200009F10RIK	2310079F23RIK	EG433623	C6	ABCB6	NUDT8	CYP2S1	RING1	2010007H12RIK	TNFAIP8L2	OLFR804	APOL9B	CXCL16	SMEK1	BRCA2	GJA5	WFDC10	9130019P16RIK	SOX15	DDX50	LOC100044363	LRRN4CL	ZC3HC1	H2-M2	OLFR731	BRD4	LOC665566	OLFR48	SP2	ACAD10	2310004I24RIK	DPEP3	MAP4K4	CABP4	HOXA10	FCRL1	SPRED2	LOC621824	ZFP105	ABCG5	6030498E09RIK	H2-DMB2	H19	RARS2	OLFR821	VWDE	TTN	BC052055	MKLN1	SNX4	TTC39A	OLFR159	ZFP326	CD70	AGER	INVS	ZFP652	GIP	OLFR1183	OLFR194	CHRNA6	MCM4	ESRRA	COL17A1	TMEM63B	OLFR1388	BRS3	GATAD1	SLC11A1	SMTNL2	FANCL	CACNA1G	ODF4	SNX26	PPCS	AI451557	ICA1L	OSTM1	1700020N01RIK	COL4A3	NCOA3	FBXW13	TSEN15	TMEM17	VPS24	PAIP2B	NSUN5	FBLN7	CDC34	IFNA1	SCD4	ZFP654	OLFR462	VMN2R89	MAPT	FBXO40	SNX14	2700078K21RIK	CRXOS1	PBK	DPYS	IFNB1	DNAHC8	GGNBP2	PHF7	OLFR1061	DNAJC5B	CREB3L2	SSTR5	IL17RC	LOC100045280	FZD5	NUBPL	F9	ACCN3	GM884	ETF1	ELA2A	INTS6	CLSPN	AI413782	A3GALT2	DDO	LRRK1	KLK1B4	1700019L03RIK	BC048644	FGF3	OLFR108	OAS1E	TNC	2310014L17RIK	TMEM28	1500001M20RIK	KCNJ14	NAGK	EG330305	WDR8	USP47	DHX58	PRPF38A	CCBL1	LMNA	LCN4	FCRLA	TUBGCP2	RPS3A	GM97	1110038D17RIK	GAB3	ASB10	NNT	WISP1	CUTA	TCF12	LOC100048299	MYST4	KLRA19	LOC241593	P2RX7	MYLPF	KCNK15	2610020O08RIK	FAM123A	DDB1	GM1661	OLFR938	TCF12	XIST	F630043A04RIK	LOC100038882	2810422O20RIK	TCP10A	ARSI	CD19	IL9	CDC5L	MMP1A	PICK1	NAIP5	OLFR888	NID1	PTPN6	TOE1	KLK15	ETS1	AGR2	CCRL1	1810033M07RIK	1110057K04RIK	SCN5A	ANKLE2	NAT2	GCS1	RAB3IP	PPP1R14A	SCD2	TXN2	PRPF39	1810049H13RIK	PCSK4	LOC327956	LOC229571	ACP1	2410001C21RIK	PRSS35	RSPO4	OLFR109	DHRS7	KCNRG	APH1B	IMPDH1	OLFR878	OLFR1386	KLF6	CHST4	AFMID	1700027N10RIK	HMGCLL1	MYO1B	LNX1	VDAC2	4930455C21RIK	INO80B	HNRNPH3	AU023871	C130074G19RIK	PRL8A6	CRX	SLC34A3	5330431N19RIK	LRRC23	RPAIN	OLFR1306	AGER	GALK2	QRICH1	ANKLE2	EPHA6	D430028G21RIK	1500019G21RIK	4931440F15RIK	PLD3	L3MBTL	RBP2	OLFR905	MATN1	1190005I06RIK	CHRNB3	TTBK2	2310040C09RIK	BMP4	CD44	BICC1	PPAP2A	OLFR166	CD300LB	RAET1D	OLFR655	9830134C10RIK	OLFR488	WIPF1	PRX	IL22RA2	OLFR488	TTPA	NEFM	HIST2H2BE	OLFR1330	NPSR1	LPO	MLYCD	MBD1	IL17RE	PHXR5	LRRC6	PHKA1	CD44	UBE2N	DYRK1B	OLFR497	MORN2	SIL1	GPN3	UBL7	CBLB	GNAT2	4933429E10RIK	TYMS-PS	GM114	CDK5RAP2	UBE2U	CSF3R	MKKS	FUT4	FXYD3	KHDRBS2	LMX1A	TXNL6	NAPSA	GM1123	6430531B16RIK	IRGQ	TNFSF14	PSME1	FRMD4B	TNXB	PLEC1	BC037703	WDR21	XLR5C	OLFR1197	MMP2	LOC100041725	OLFR641	4930467M19RIK	SQRDL	GALR3	LCN13	ZBP1	PRKAB1	SERBP1	IL20RA	LOC100047810	ALOX12	SLC22A9	PCSK2	ADAMTS20	MC3R	CASP4	TMEM158	OLFR31	5730449L18RIK	ZFP609	SLC35A2	BCL9L	4921530L21RIK	HSD3B4	1110008J03RIK	CDAN1	DPH3	2610042L04RIK	GRAP2	CCDC46	VASH1	EGFR	NOTUM	GEMIN4	CTLA4	GM1141	HELB	2210038L17RIK	PVRL3	DMRTC1A	ACRBP	PEG10	ZFP41	OLFR1381	MAD1L1	TRAIP	STX6	SWAP70	FAM101A	B4GALNT3	FADS3	CENPL	GGTA1	CCDC102A	ACSM1	LOC100039479	2210012G02RIK	LOC100045628	A230058J24RIK	HOMEZ	LOC100044103	TMED1	EGR1	RDH20	ANKRD6	CEACAM1	OLFR913	FGF21	ATF3	UGT3A1	MYOCD	NID2	OLFR702	COL9A1	CCDC108	ALS2CR4	PHLDA3	GLRX2	B430211C08RIK	LPCAT3	FOXJ1	LRRC34	RPS27A	BMX	1110012D08RIK	BBC3	4632417N05RIK	PLA1A	CPNE3	RUVBL2	GJD4	ARMC10	ZFP263	9130401M01RIK	D3ERTD751E	KCNQ2	CUEDC2	SENP6	ACCS	GPR133	PPIF	GJB2	EGR2	TRAFD1	NR1H5	SRPRB	OLFR748	B230120H23RIK	ARMCX6	6330403K07RIK	TARDBP	ST3GAL2	SRI	VANGL2	TEX261	SMEK2	GPR21	TRAF4	C87436	DLX1AS	DBX1	RTN4	CDC45L	C330016O10RIK	AFMID	DUX	ASB3	PI15	INMT	IL17RB	SNX14	TMEM159	D0HXS9928E	LTBP1	SLA	SLC25A3	4833426J09RIK	AA407270	0610012H03RIK	OLFR1022	PML	V1RD3	COL27A1	NPY6R	SLC16A6	AMMECR1L	FRAS1	EG434171	ZSCAN20	BC016548	TNFRSF25	CD44	9430077A04RIK	HEATR5A	OLFR13	PLCG1	LIPK	HEG1	MEPE	NRADD	5730494M16RIK	SEMA3B	2410019G02RIK	NEDD4	BC003281	PYCRL	1700047I17RIK1	TDRD3	RFX7	CAMK1	TMPRSS3	CTDP1	PPP2R5B	MMP3	CDC2A	DMKN	KIF2B	PDZD11	RAB27B	LOC235033	ARHGEF1	CAPN6	GPR22	MUP3	SLC39A5	ACTR1B	GOLGA1	GPATCH3	APOBEC1	AP1G2	V1RB2	4930474N05RIK	GSTT2	TMEM39A	2310031L18RIK	9930013L23RIK	CCDC11	ALDH1A2	HIST1H4D	GPR33	DEFB10	SMARCA1	GM889	KIF4	WDR69	CMAS	FBXL12	KRTDAP	CKMT2	WDR61	CD96	HUS1B	5330421F07RIK	UCP1	CYP2J9	PAPSS1	1110049B09RIK	ROD1	4930573I19RIK	1700065O13RIK	SLC30A10	PTRH2	OSCAR	TBCB	2610109H07RIK	OLFR1449	DGAT1	C330046G03RIK	BC038822	VSX1	OLFR135	CDH3	V1RA6	NUCKS1	HPX	DTX2	CLN5	4930486L24RIK	TTC29	ZFP292	DFNA5H	COL1A1	SLC25A39	EIF2B4	IGF2R	TCP10A	KCNK5	DPP3	EXO1	MFNG	V1RF2	NQO1	KIF27	CLM3	OLFR1030	OTTMUSG00000000421	RAG2	LOC100047238	CDH20	AVP	4632404H12RIK	SCX	IRX3	OLFR728	OLFR1394	TLR2	E430028B21RIK	THAP11	ID3	GTSE1	TRIM29	5330401P04RIK	SYTL3	MCM4	OLFR1357	ELMO1	FGD5	KCND3	ACADS	SLC26A9	ROR1	IL23A	POLR3D	SERHL	LCE1B	TRAF3IP2	R74862	OLFR76	OLFR1220	BDNF	EIF5A	D530004J12RIK	PEG12	GLRX3	FIBP	FEN1	MDM1	LOC100044166	NUDC	LOC100046163	FXYD2	TMC1	OLFR1419	REN1	LOC100047167	GPR44	ATP1A3	TDRD1	PLAC8	ADCYAP1R1	RASL2-9	NFATC2	GRM4	GALNT10	IL13RA1	TRIB1	LRRC14	ASAP3	AMIGO3	OTT	ART4	DEFB1	RELT	ACIN1	SYT6	MXD3	SESN3	SLC7A10	RGN	SOX17	SERHL	TXNDC11	PUM1	CCDC52	TMEM159	CSN1S2B	MLXIPL	EFHA1	TTF1	SEC63	JAG1	JARID1C	PITPNB	CFDP1	CDC20	IBSP	STX2	DLL1	PSCD1	PROSAPIP1	EGLN1	FARSB	D030018L15RIK	CRISPLD2	A730017C20RIK	LRRC52	VMN2R42	PCDH15	GUCA2A	MON1B	KCNA6	E130306D19RIK	APH1C	LOC245263	FBXO38	AW551984	KNG1	ENPP1	C130079G13RIK	G0S2	PHRF1	OGG1	4930428D18RIK	CLK2	FAM18B	1110059E24RIK	EG212225	OLFR1094	EAF2	LAMP2	ADAM29	CIDEB	CAR15	SEMA6A	CLDN10	OLFR514	EG432825	THNSL2	LOC100048845	H3F3B	2610027C15RIK	GJB2	D330014H01RIK	FAM170A	FBLN2	CRLF3	PLA2G2F	SPINK11	2610318N02RIK	6530401D17RIK	DUSP28	CD274	WDR41	GPC5	TBC1D10B	RILPL2	CYS1	E430002D04RIK	LOC626152	PSG18	LOC100046777	PDCL3	OLFR620	MRC2	IRF6	DPM1	ZCCHC18	MRGPRA7	CRRY	TSEN34	CAP1	SLAMF9	FHOD3	CACNA1C	P2RX7	NGFR	MPND	FABP6	LASS6	TMPRSS13	9130227C08RIK	LRRC1	ZFP786	LINCR	2210023G05RIK	P2RX6	TMEM184B	RASSF1	NDST1	GPIHBP1	CLM3	NEUROG1	COL17A1	SPATA17	TCEA3	5430407P10RIK	EHD4	RBM3	NFATC2IP	NEK4	BMX	PCOLCE2	OLFR694	CASP8	UNKL	MFRP	IGF1	LMAN1L	TMC6	DHRS4	OLFR9	ABHD5	2810022L02RIK	SLC7A15	XPNPEP2	IFI202B	ADRM1	SCTR	EG623661	4921530L21RIK	KLHDC8A	LRRC28	ZFP78	SMTN	0610011L14RIK	GSTP2	STAB2	PXMP4	MLXIP	CC2D1B	OSBPL5	GM156	CBX3	KCNT1	LCA5	COL4A4	EG210155	D330017J20RIK	1700123L14RIK	MANSC1	ZFP428	PADI1	2310033P09RIK	LCN10	VAMP3	SKP2	FKBP10	NAPSA	HIC1	KIN	C230052I12RIK	CER1	TPST1	BC021790	PES1	C530028I08RIK	SUHW4	DUSP2	AK2	TGFBR2	XPC	OAS1G	SRP54	PLCD4	ZFP566	A730011L01RIK	AGTR1B	SLC39A5	TMEM136	USP25	ALDH3B1	OLFR552	DMPK	ZFP42	CLEC2D	PBX3	ORC3L	KATNB1	ACPL2	TCF3	PNP1	2310007A19RIK	NTNG1	6030419C18RIK	CBLN2	MTIF3	ASPSCR1	GPX7	KANK4	ILF2	EG574403	TMEM43	MED8	MTMR14	SLC25A10	TRPV3	MTA3	BFSP2	4CYTL1	HIST2H2AA1	C1S	SLC35A3	TRAPPC9	RPRD1B	PDE4A	TSPAN6	LOC624855	FABP9	PRSS22	CDH3	RELB	LRRC48	GSG1	F13A1	PDIA5	ZAN	AI553587	GM1587	BC061212	MOSC2	NRIP2	OLFR469	CYP27A1	MED22	GPR137B	RB1	VAV2	CAPN10	GRIA4	NFKBIB	LRTM1	BGLAP1	PXDN	OLFR1056	IRF1	TPM3	4930451C15RIK	F730014I05RIK	SPAG8	SNX22	IFITM3	NAT5	ATP5SL	MCF2L	SCAPER	DNAJB8	LHFPL2	ST3GAL1	HEPH	OLFR270	TMPRSS13	LOC100047046	RDBP	RIPK3	AI846148	D0H8S2298E	RAB9B	KRT78	TRPV4	OLFR1417	ZFP366	PSEN2	PHF13	AI595406	ACOT12	ZFP236	PLA2G5	UNC119	NUDT16L1	6430573F11RIK	GPS1	MYOM1	H2-M3	TSPAN4	TRIM21	NMBR	U2AF2	OLFR295	TMEM168	BC022687	PDGFRL	8030462N17RIK	PTPN9	HEL308	ACTN4	SARS2	SIP1	TPRGL	DPM1	OLFR667	NRTN	EBP	SCN10A	FOXR1	IL28RA	LALBA	SLC15A1	UBR7	KIF15	FXN	INPP5K	2310047D13RIK	SLC16A3	APOC2	OTOS	PIF1	RIPK2	BC016201	RBMY1A1	TCFAP2C	BCAM	RAB40C	C78339	ZFP295	TCFEB	COQ3	DRD3	PKIB	DUSP16	IRF1	TRA2A	9430057O19RIK	PI4K2B	OLFR1132	BC008163	TSPAN33	NARG1L	ZDHHC19	HPSE	A230054D04RIK	CHST3	TYROBP	CYP4A12B	TOR2A	ZFP691	GPR124	TMED9	CBY1	TRIM25	BTRC	H2-DMB1	ALDH3B1	NRP2	TMEM8	D830050J10RIK	F13B	TMEM69	OLFR1195	RAD51L3	JAK3	ANKRD54	RORC	PLXNB3	CD40LG	AVEN	CABYR	9030025P20RIK	TMEM5	FBXL4	CHRNB3	PTP4A3	SCT	HEXA	RRM1	KCNK4	V1RH5	ARAF	1810049H19RIK	ERCC2	MUC13	IL17D	BC032265	LRMP	TTL	RAB1	C1QC	GPSN2	LDHC	SUV420H1	LRRC1	USH1G	PHF19	RHOX3A	ORAI1	ST6GALNAC6	5330431N19RIK	CAPN11	CYP4A12A	SYT7	NPNT	PARP16	GPR61	CNDP1	RALA	SLC15A3	ESPN	OTTMUSG00000005148	NSUN4	E230008N13RIK	4632404H12RIK	ART3	SVS6	THEM5	ASAH2	POLD2	FAM159B	B230120H23RIK	FLCN	SPO11	TRIB2	GJA5	THNSL1	RC3H1	SLC22A8	D17WSU104E	PFN4	BC023814	KCNJ2	BPNT1	ANGPTL1	TENC1	NPNT	NUP43	PAPSS1	ASTN2	MRGPRG	DEFB50	MDFIC	PLA2G4B	GABPA	OLFR875	SLC4A4	TBCC	CLEC2E	FKHL18	RRM2	STK38L	HNRPM	OLFR15	KRT15	5530601I19RIK	VASP	CHST5	TREX1	SOHLH1	NOL3	CLDN7	THBD	4432405B04RIK	LOC100041004	COL17A1	GZF1	AU040320	ICAM1	3200002M19RIK	H2-AB1	BLNK	GGT5	5830415F09RIK	INHA	MORC2B	VASH1	ZW10	EGR3	CORO7	CTTN	EGFL8	MMP28	KIF17	CDC20	SYTL2	WINS2	CNTNAP1	GYS3	CMA1	CYP27A1	CTDSP1	PPP1R12C	RAB6	TMEM116	MAGI1	DNAJB3	TMEM150	DMN	RTBDN	TCTN3	CXCL2	GOLT1A	OLFR1208	THEG	SFRS2	ACAA1B	RGS3	GPX6	CLSPN	PTPN14	KCNS2	DLX3	PCDHAC1	GABRP	3110057O12RIK	MTIF2	EBNA1BP2	FGD5	REEP2	KRT222	TTC24	LOC670044	PTHLH	XYLT1	SFXN4	PPP1R13B	EGLN3	TEAD2	HHEX	GPR152	MUTYH	OLFR763	BC025446	SUCLG2	HIST2H2AB	COL2A1	PHXR5	STX17	TRPC2	GYLTL1B	PLEKHG4	PRKCM	NINJ2	MNX1	MGC41689	CNGB3	GPR109A	C630011I23	MOBKL2C	PPP3CC	WHRN	STX5A	NARFL	ACAN	KLF4	RHOX4G	TMCO3	ASPSCR1	LOC100044636	FLT3	WBP1	WDR40C	GNB4	COPS7B	KLHDC4	HSD17B1	SPAG16	AKNA	2410146L05RIK	ADRA1A	OLFR973	BC061237	SQLE	PREI4	RHCG	ACTR10	PPM1J	CPSF3L	ESD	ST7	PLEKHG3	DLX2	IRF1	FERMT2	MEP1B	STAB1	HTT	F8A	RUFY4	PCDHA6	GSTA3	PTPN18	ARFGAP3	EDEM2	9130401M01RIK	RPS4Y2	CLK2	ZFP97	GTF3C4	VAX1	2410002I01RIK	LSM2	TFB1M	NIPBL	LDHD	KCNQ3	RASSF4	PLCE1	ATP2A1	SMPD2	ANAPC10	CCDC12	TTC39A	GCHFR	NOL1	AKT2	KLHDC8B	NAB1	SLC37A4	IAP	2200001I15RIK	PDE4DIP	THBS2	PIT1	DUSP16	BC030867	WNT2	TTLL9	LOC100048556	TNNT3	LOC100044204	FAM164A	2010011I20RIK	DLEU7	TRIM21	STK32A	SSTR1	RFWD3	TMC4	MAD2L1"
"brown"	"NA"	"SPARCL1	RXRB	PSMD6	MAP2K1	USMG5	TRIM37	RAB10	NDUFB4	LOC668837	RPL22L1	OSBPL8	EPN2	2310047M10RIK	MAPK8IP1	G3BP1	MTAP7D1	NAP1L5	EID1	2610003J06RIK	B3GAT1	MRPS15	RBX1	TXN1	EIF3D	HNRNPA2B1	GNAZ	NDFIP2	SMAP2	BC037034	TAF9	COX7B	4930403O06RIK	2700055A20RIK	2700087H15RIK	TEX264	KIF1B	EIF2S3X	APLP2	PSMD14	CCT5	ETFA	6330409N04RIK	MAP3K7IP1	MRPL2	PCCB	PPP2CA	CYCS	RAB11FIP5	SLC35C1	TUBG1	CDIPT	GPM6B	HERC3	RAB11FIP5	YTHDF3	EMG1	SBF1	DNM1	GPHN	PICK1	3110056O03RIK	MKNK1	ABCG4	LOC666676	SYVN1	SH3BGRL	LOC100048530	40063	TUBB5	PHAX	DNM	ZYX	SCAMP2	PAFAH1B1	2310003H01RIK	TMEM147	CSNK2A2	CTNNB1	PAFAH1B1	LCMT1	RAD23B	TSPAN12	CSNK2A2	ITM2B	EXOSC7	FNTB	GPR85	TRIM32	CTSS	ANAPC5	MRPS9	RNF208	ZHX1	CSF1R	KIFAP3	4930504E06RIK	PSMG2	OTTMUSG00000007855	CSNK1E	TSPAN13	DOM3Z	PSMC4	ABTB1	PSMD13	LOC100041703	UBE2G1	CUTA	TIMM50	LOC100046068	ACTR1A	RPGR	UBE2L3	AGPAT6	HNRPLL	AP1M1	MIC2L1	ST3GAL3	PHC1	USO1	DOM3Z	AP3M2	ZBTB17	DYM	CRELD1	MUM1	LOC100045644	RAD17	1110007L15RIK	FSD1	NARG1	KLHL2	PCDHA6	CAPRIN1	MAT2A	ILVBL	KCTD10	CYB561D1	FBXW5	CLDND1	PSMD6	KLHL26	RTN4	PNPLA8	VTI1B	ACD	EIF4EBP2	GLUL	MTPN	BC026590	MRPL38	1110032A13RIK	ZSWIM1	ATPIF1	MRPS34	RAB6B	1810008A18RIK	ZFP579	ZDHHC7	RNF181	ZFML	WTIP	COG8	TPP2	REPIN1	SMN1	2810008M24RIK	OPRL1	LYPLA2	PPA2	LIN7C	ANAPC7	HDGFRP2	RPN2	PLS3	FAIM	VARS	STARD7	FZR1	PSMF1	SPPL3	UBE2G1	PTPRR	SCAMP1	PHLDA1	DNAJB2	EIF4A3	POR	WDR37	ABCE1	GSTP1	CSDA	GPR137	RNPEPL1	1700020O03RIK	SMEK2	GTPBP2	DCUN1D4	2610209M04RIK	GPSM1	TMEM59	MAT2A	TXNL4B	PREB	TSG101	RPS6KA4	NCAPH2	FAM125A	FBXW17	PLOD3	POLDIP2	COPE	RGS10	2600009E05RIK	CDC37L1	SPAG9	FUNDC1	SMEK2	MTMR12	POLR1D	DAB1	PRKACA	RUSC1	FGF13	FUNDC2	TUT1	2310022B05RIK	TNFAIP1	HDLBP	ARL1	C1QL3	UBE3A	NLGN2	ZFP259	EIF3F	NR1D2	CPLX1	EVI5L	MARCKSL1	JUN	TMEM32	ZC3H6	LMNA	D6WSU163E	GDAP1L1	B930041F14RIK	NDEL1	IDE	DHRS7B	SIN3A	UBAP2	GNB2L1	MYO9B	SMC1A	PHKB	BRE	TMEM176A	PARL	LOC100046898	HCFC2	2900024C23RIK	AI662250	ARFIP2	UBXN6	ANAPC5	RBBP6	PLA2G15	ID2	SMPDL3A	B3GNT1	EXOSC4	2310005N03RIK	ZNHIT2	2010003O18RIK	POMP	MRPL28	NETO1	AI314180	DLK2	BCAS3	2410018C17RIK	MLLT3	IER3IP1	TSTA3	0610031J06RIK	LOC100046746	DNAJB4	IPO13	PECI	SOX2	UBOX5	PREB	SAP30L	JAM3	URM1	FAM173A	PPIE	1110007L15RIK	RNF6	2400001E08RIK	SSFA2	PIP4K2B	SUDS3	SNX21	ARMCX1	BAG1	A730024F05RIK	TRIP12	CXCL14	ULK2	ITPKC	9430023L20RIK	1810046J19RIK	DUS1L	MGRN1	GUK1	ERGIC2	PTDSS2	GCLC	AI593442	PARP6	FIS1	UXT	TSPAN17	MAL	SMC1A	ATAD3A	SYN1	GRB14	CHRD	CD200	TACC1	PPME1	NELL2	1200003C05RIK	SLC25A19	PDPK1	ATP6AP1	LOC654467	MCF2L	EIF4E3	VAMP1	SRA1	ARHGAP1	CCDC92	SNX15	HMGB2L1	SNX17	NAP1L4	PSMD4	RNMTL1	TPM1	D4ERTD22E	BSCL2	ZFP212	P4HB	40059	LASP1	WNT7B	SH3GL1	SHD	ANAPC2	CKMT1	SLC4A3	FKBP8	ZFP317	CC2D1A	ARL6IP4	POLRMT	4930572J05RIK	CTDSP2	CSNK1G2	DTX2	HAGHL	GOLGA2	YOD1	SERBP1	KCNH2	ROGDI	TXNRD2	ANK	ATP6V0D1	RHOT2	TERF2IP	ACTB	IMPA1	TMEM65	MTRF1L	SLC44A1	NCKAP1	PPM1F	CLDN5	CSDC2	PRR7	ELAVL4	MAP1LC3B	DDRGK1	SLC25A28	ARIH1	BBS5	ASPHD1	LRP10	ACTB	TKT	OMG	ZMYM5	PIGQ	PPM1B	RHBDL7	NRBP2	PSMC6	LEP	PANX1	SMG6	RUFY3	TANK	4632434I11RIK	POLR1E	ELOF1	DDX19A	MRPS16	ZFP787	MBD1	L3MBTL2	MBNL2	RHBDF1	SOX5	LEMD2	PRPS2	SLC30A5	IPMK	4931406P16RIK	2810022L02RIK	MIER1	MINK1	5930416I19RIK	GAD1	RFC2	RPRD1A	PGD	PLK3	GABRG2	TRPT1	TCEA2	LENG9	UCHL3	CREBL1	FAAH	MGST3	PSMB10	LAGE3	TRIP12	PHC2	2410025L10RIK	LOC100047009	SEMA4A	FHL1	GRIA2	MZF1	UXT	PFDN2	STK40	PCNA	GMCL1	RANGAP1	NIPSNAP1	PTPN21	ANAPC4	MFSD10	ATG9B	ZNRF1	NRBF2	FAM171A2	TRIM2	CSE1L	ACVR2B	SUV420H2	NACA	XRCC1	1110007L15RIK	TUBA4A	ABCB9	PEX6	LRRN3	RTKN	WDR54	TAF10	LOC622404	FAM20A	BC057552	CACNG7	SARS	IDH3A	NRF1	CACYBP	SLC30A5	LOC100047490	VSTM2A	CUL7	PXT1	GMCL1	CDK5RAP3	ACTL6A	THOC4	SUPT3H	KEAP1	FMNL3	PPP4C	BDH1	SAE1	RPS6KL1	MYO9B	ZFPM2	GARS	JAGN1	CCDC65	CXXC1	ETFB	LOC100044101	FUT8	RHOB	TGS1	RUFY3	PCGF1	ENDOGL1	FNDC3A	GTF2F1	PAF1	HSF1	ZC3HC1	MRPL46	ZFP282	MOCS2	CLN3	ABCC5	RNF166	BXDC5	KIFC2	SAR1A	SH3GL2	DOC2B	MED15	NDUFV1	40065	DNAJC2	POLL	BBC3	VAMP1	RFWD2	PRPF19	CORO1B	TRIT1	FAM13A	SERTAD2	SH3GLB1	TMBIM6	BRD2	OSBPL2	OLFR378	DECR1	SCAMP5	ACOT8	RMND1	DSCR1	VPS53	NOLA1	RABGEF1	LOC100045019	LASS1	AP1B1	FCHO1	IHPK2	MEMO1	NRXN3	ARMCX5	NSMCE1	OGFR	2610024G14RIK	ZFP41	PSMD7	LMBR1	RAB8A	DPAGT1	NOL4	EPN2	KRTAP8-2	ABI1	PPP2R5E	LOC100048076	LOC381066	ZFP574	E2F5	RABGGTA	RENBP	IDH3G	DSTN	PRRC1	GLTP	C130022K22RIK	RABEP1	ZNRD1	RCL1	CARKD	GLRX2	ACTR3	MRPS31	LASS4	CHURC1	TH1L	TSC2	DMAP1	ADIPOR1	SLC19A1	RNF135	DLGAP2	5430437P03RIK	TRIOBP	POLR3B	WRB	NOC4L	PRR13	ELOVL1	CLDN15	PAPOLG	COPS3	SEMA3F	SAMD14	SDHB	CNTNAP2	FBXO31	ACOT7	ZKSCAN6	MAF1	LRRC4C	A430083B19RIK	COX10	REPS1	BLVRA	SLAIN2	RHOU	OLFR1020	ST3GAL5	GTF2F2	ANXA11	KLHL7	TERF2	TRIM2	GNL3	CSK	MEF2B	FKBP4	ARMCX3	ZFYVE20	CRBN	PFKFB4	ACBD6	BCORL1	CTXN1	MAGOH	MORN3	OBFC2B	OLFR724	CAR11	2810441K11RIK	ACOT2	SLC29A3	HMGB2L1	MYBBP1A	AI837181	PRMT2	EPN2	EIF3S4	ASPHD2	CHCHD6	BLOC1S1	RAB11A	ATP2A3	PLEKHG2	WFDC6A	ICA1	EIF3G	TADA1L	MAD2L1BP	TALDO1	SPC24	9430029K10RIK	CTNNBIP1	DDX49	4833418A01RIK	LRRTM2	MRO	USP10	HIST1H1B	NECAP1	GARNL3	EDEM2	KDR	NUCB1	KIF2A	SCARF2	FBXW8	ABLIM2	UBE2D2	0610007C21RIK	RAB28	NDUFB3	NOB1	KIFAP3	FIS1	BRMS1	CXXC4	GAL3ST1	NSMCE2	RNF5	AI118078	LDB1	RAB14	CSTF1	TRIM26	GDPD5	BC002199	DNAJA3	SNRPA	TOP1	STARD13	MBTD1	FAM160A2	PRMT2	YEATS4	AHCTF1	MTX1	EG433224	RFX1	CALN1	AI593442	NAB1	XAB1	SLC39A7	AHI1	TXNDC5	2410001C21RIK	BC027231	EFS	JDP2	CXXC1	NEU2	VPS53	PPP2R2B	POR	DPYSL4	YIF1B	IL23A	FBXO33	SPOP	CREB3	RPS6KA1	FAF1	DMWD	OVOL2	1110057K04RIK	PARVA	HDAC3	IL28RA	MECR	HAGHL	SERPINB6A	C530044N13RIK	MBD3L2	BMP1	RELA	TGFBR1	UCHL1	SULT1D1	TCEAL6	BTBD1	BRCC3	PAPD1	6030408B16RIK	G430055L02RIK	AI450540	RAP2IP	UBA2	ALKBH7	RTN3	FHL1	DNAJC7	PFKM	DIABLO	DOK3	CDC42SE2	MRPS31	MON1B	NPY5R	ZMAT3	XBP1	LRSAM1	DYNC1I1	GGN	NME7	RSN	NXT2	JTV1	NMD3	CEP120	ARL8B	D9WSU20E	CNGA1	MFGE8	HIBADH	2310033E01RIK	COMMD6	SNX16	NRAS	VAMP4	GM166	2310016C08RIK	MAP3K12	SLC39A13	SCNM1	PLVAP	ZFP275	PCF11	VKORC1	PDIK1L	2310035K24RIK	TMEM86A	SHISA4	DPP3	ZDHHC4	SLC25A23	GJA5	KHK	MAPK11	SEC15L1	BRI3	AU014645	RASA1	NCSTN	AP2B1	2810439F02RIK	LOC100044103	NCAPH2	GPBP1	SENP2	MANEA	ABCB9	PNPLA2	EXT2	EI24	LOC100048105	2310001A20RIK	LOC100044829	PTPDC1	SFRS14	A030010B05RIK	RHOBTB2	RNF8	NPEPL1	LMNB2	2410002F23RIK	GCLM	USH2A	CDC5L	2510039O18RIK	TRAPPC1	AP2B1	2310003L22RIK	ATIC	4933416C03RIK	N6AMT2	CDC42EP2	OBFC2B	ZMAT1	SLC1A7	IHPK2	HIATL1	ECD	NCKAP1L	KIF5C	IL18	ELAVL1	SBK	LOC100046690	RAB34	PKNOX1	ELOVL6	1810007P19RIK	MAF	MMP14	ZFP385C	ICAM4	ESD	OPLAH	DNTTIP1	UBE2F	LRRN1	CAMK2A	CDC42SE1	ETFB	ALG5	ZFP68	KRBA1	OLFR66	V1RA2	ERCC3	OLFR257	ADAM24	QRSL1	PAPD1	ISY1	4930572J05RIK	DHCR24	STAT3	ZFP334	RTN4RL1	PGLS	MAGED2	MYCL1	OC90	MAP2K2	MRPS18B	RAD9B	COVA1	MATN4	DDX17	NEDD8	MCF2L	CX3CL1	TWISTNB	KIF22	POMT2	2010321M09RIK	ZFP68	LOC100040899	VPS37B	9630028B13RIK	ZFP622	ZFP770	ANO10	OLFR272	ADCY2	LOC100044934	HYAL2	ACTA1	IL15	TWISTNB	RIC8B	SLC12A3	FOXP3	FAF1	LRFN3	VPS41	RPL7A	TFDP1	ZFP3	KRCC1	1810048J11RIK	CCDC137	ODF2	SDS	OTTMUSG00000010747	RNF167	SPOCK1	JPH4	LOC100039728	AGFG2	CCDC91	SYF2	CDV3	IL17RC	RFTN2	CCDC53	C230078M14RIK	0610009D07RIK	TMEM178	ARHGAP17	TFB2M	VSTM2A	PRR14	LRPPRC	ZFP276	BCHE	DCUN1D2	NAGK	GOT2	SBDS	TMEM111	A230050P20RIK	EVX1	WDR34	MLLT1	PHKG2	C87436	UBE2K	CEPT1	MTCH2	ANK1	CIB1	NRM	RNF44	DDX28	SEMA3F	IL1RL2	1190002A17RIK	COQ5	GCDH	D15MGI27	TMEM134	RAB6	4933424B01RIK	BC066028	REFBP2	GIMAP4	VAV1	PALMD	RAP2C	1700037H04RIK	SDF2	SLC25A38	ARFGAP2	MCM6	2210016L21RIK	CTF1	1200014J11RIK	PALMD	ECSIT	RBM5	VPS53	WDR68	TMEM49	PSMD11	FNDC3B	SMARCA2	BC023829	MIDN	GPBP1	LTK	PSMB10	PHF5A	HAT1	TASP1	KRT82	6332401O19RIK	PTPRE	IFT140	MED25	GUSB	ANAPC11	USP6NL	ZFP536	HTATIP2	9130011J15RIK	ACO1	BTBD6	LPHN1	EXDL2	PAK4	NUDT22	VPS4A	PITPNA	SURF1	KRT35	GSTK1	GLT8D1	CCDC41	ZFP92	RNF25	ALG3	AB182283	ASNS	GPHB5	ELF2	MRPL1	GATAD1	DYRK1A	OLFR1198	2310003C23RIK	HDAC9	GOLGA2	EFNB1	OLFR168	FAM120B	NEU4	CABYR	MYD88	SLC30A1	SMAD3	CLPP	LOC100046120	YBX2	BSN	APRT	EXDL2	SLC6A9	FSTL5	HES6	SGPP1	BCS1L	DAZL	PELI3	FEZF2	TBX22	CASKIN1	F730047E07RIK	GRN	4933407N01RIK	SPAG4L	PPM1B	SPINK12	4933407N01RIK	1600002K03RIK	PDE4A	GLB1	2410129H14RIK	STAMBP	ATP6V0E2	INA	RBM41	2310045A20RIK	ACYP1	PDE6D	OLFR910	MED26	TRAK2	EXDL2	DPP8	NPY2R	EIF2B2	FOXN4	MTCH2	SYNPO2L	TRAF4	INTS3	40058	PRPF3	MCM6	PYGO2	NPTX1	PTPN11	SLC39A6	TTLL1	PKNOX1	PITX3	PRRG2	CCDC58	SH3KBP1	BANF1	APOC2	STT3A	D930001I22RIK	BPNT1	1810055E12RIK	LYNX1	HTATIP2	DLGAP2	CAMK2G	NLRX1	ARS2	HOXA13	PIK3C3	CAPN3	AA407659	ZFP277	1700088E04RIK	DUSP22	TRPS1	HIRIP3	ACSL5	CSRP2	MTERFD1	FAIM	TRAP1	GPX4	SYAP1	1200011O22RIK	COASY	BC003885	RNF121	PET112L	SF3A3	AK3	CTSF	OLFR1303	SLC12A9	DCXR	SPSB4	SMPD1	4732496O08RIK	DNAJC30	IER5L	FAM154B	LOC677528	MED4	AMN	ASAH3	ADD3	TNFAIP8	ZFP64	IRF3	PACSIN3	AGFG1	D430041B17RIK	PAOX	1200016B10RIK	TUFM	RIC8B	PPIE	ZC3HC1	1110007A13RIK	FAM134B	PDE4A	CASC3	HDGF	PPFIBP2	MRPL43	SLC44A4	BAX	1110031I02RIK	RAPGEF3	PIK3CA	LOC100046741	ACSL3	AASDHPPT	WIPF2	JAKMIP1	PCYOX1L	MINPP1	SCOTIN	APOE	MTERFD2	MTX1	MRGPRA2	RWDD1	CSRNP2	RANGRF	1810074P20RIK	RABIF	SLC9A3R1	ZCCHC17	NOS3	TNIP1	AFG3L1	FBXO3	GGCX	JMJD6	CRLF3	NRGN	SS18L1	TMEM143	TTF2	CSPG4	CD151	PLCG2	SLC41A3	MIDN	LOC100046056	DENND3	4921511K06RIK	RASL11B	OLFR1010	YIF1A	GTF3C2	ZCCHC6	LYSMD1	RAB8A	40059	EG574083	MEF2B	TMEM55A	SLC39A13	PRKCZ	SSSCA1	IMPDH2	EG330503	PMP22	CTNS	PI16	RABGGTB	GPER	ELF3	WRN	TLK2	BC031181	1600012H06RIK	NKX2-5	SCOC	ACSL1	APEH	HAMP2	CSGALNACT1	ARHGAP22	GM962	IGBP1	OLFR593	DMRTA2	CPSF6	SURF4	TIAL1	FLAD1	SLC25A45	EPB4.9	AYTL2	1810063B05RIK	YTHDF1	SLC1A1	EBI3	SSXB3	PCSK7	HBP1	GPR45	CDC20	ADORA1	EPS8L2	KPNA6	CTNNAL1	NUP93	OGT	ATG3	ARHGEF10L	CIRBP	SH3BP5	GLIS1	TRIAP1	SYT16	TRAK1	SPINK10	SMARCD2	PHKG1	SS18	HRH2	GOLPH3L	GPR172B	POLDIP3	PSME1	LOC100046883	COPE	SMAD1	IER3	PELP1	SUMF2	STRA13	ADD1	PREI4	HNRPA1	MAPT	GRASP	GRAMD2	NUSAP1	RPL27A	CTRL	CLSPN	GEMIN7	ANKS3	EIF2B5	BRF1	MRPS11	TMEM50B	LRRC49	FMO1	FOXJ2	ZFP512	IDUA	APOA1	ZFYVE16	DHODH	GCA	TSR2	OLFR786	VPS33B	CPT1B	ZFAND2B	NOTCH4	TEF	HNRPLL	ILF3	FASTK	BC062650	4732429D16RIK	9830169C18RIK	SMCR7	TBRG4	SLC19A2	NAPRT1	CD59A	UBXN6	1700021F05RIK	CDCA4	STEAP3	KHK	STK19	MCM6	ECD	DES	LARP6	MRPS22	ITPRIP	ACYP2	4833426J09RIK	PAQR9	1700113O17RIK	SPR	BTD	PCBP2	JOSD3	CLDN18	FRS3	DENND5B	CCDC79	KCNMB4	AGXT2L2	SLC25A17	NRG1	ALDH1A1	COMMD5	1500001M20RIK	MRPS14	APAF1	VPS26A	TMEM201	GFPT2	PRPF31	ZFP27	SUZ12	OLFR464	5133400G04RIK	ZFP709	PANX3	2900062L11RIK	SFRS9	TRP53I11	ADARB1	AI467606	PPIL3	PFN3	UROC1	ORMDL3	CDH23	ABPA	ACOT7	LZTS2	PLEKHG2	2400010D15RIK	STMN3	LDB2	PARD6A	RPL38	TMEM35	SNTG2	1700029G01RIK	CHCHD4	ARHGAP18	SMAD2	CRYL1	YKT6	CCDC127	FBXO2	ARFGAP2	PAPLN	GTF3C5	ATPAF2	RPAP1	D9ERTD392E	SLC22A14	ARS2	RSPO2	TRAFD1	MPV17	FPGS	TCTN3	SIAT9	SMPD1	ZBP1	SLC6A1	GAS8	SMC5L1	ZFP398	ALG5	FSHR	FN3K	DAK	WNT10A	TRP53INP2	GMDS	ACAA1A	ARSA	EMP2	2610524H06RIK	GTPBP3	2410002F23RIK	ZFX	IRF2BP1	6430571L13RIK	TMEM101	ZFP817	OLFR358	ZSCAN12	CD40	9030607L17RIK	CBFA2T3H	GALK1	FAM152A	PTMS	TMEFF1	LRBA	1500001L15RIK	DCXR	LRRC50	EVI1	RHEBL1	ADHFE1	UTP11L	40058	RABGGTA	A230051G13RIK	LOC100045963	DNAJB13	WNT5B	1110002H13RIK	PAFAH1B3	SAV1	2610024G14RIK	IMP4	GSTT1	TMEM9B	5730469M10RIK	1300018J18RIK	GTF2H1	TAP2	GRHPR	PCDHB16	DTWD1	SP5	RNF185	CSNK1D	3300001G02RIK	SOX18	FADD	KLRA20	BCL2L1	ZFP641	NFATC4	PRKAG1	TRIOBP	EPS8L1	3930401K13RIK	TRFP	ADCK1	TUFT1	GNG3	ZFP607	RILPL1	SERPINB6C	LEAP2	PFTK1	FOXRED1	LRSAM1	TMEM205	ZFR	MMP1A	SLC4A1AP	RGS3	RUVBL1	ESRRB	AI847670	PACSIN3	FBXO6	LOC100047184	CRYGF	GUSB	PNKP	TMEM88	THOC3	ZFP64	RAB33A	NR2C2AP	ACSBG2	AK3	MOV10L1	NUP107	MGST3	STAT1	DOLPP1	B9D1	ZHX3	ACOT9	ADCYAP1	FMNL3	SLCO1A5	2310008H09RIK	EML4	DDX17	CCDC53	PET112L	HIST1H2BC	AARD	SRPK3	ERN2	BMP1	S1PR4	SLC25A11	DEDD2	PDE8B	ZFAND2B	RABEP2	SNX5	TM4SF5	2210012G02RIK	LOC100046775	JAK2	ADARB1	TRIM69	BCKDHA	MSC	SH3TC2	2310065K24RIK	RNASET2B	ARAF	GM648	LMAN2L	MYOT	NQO2	BCL2L1	CYP20A1	AA792892	EPC1	MFAP1A	ZFP354A	RUVBL1	LPIN1	CCT2	PLP2	A130042E20RIK	PRPF18	AIF1	SVS3B	PROSAPIP1	DYRK3	DNMT3L	GALNT2	RPL22	A130038H09RIK	OLFR1110	GRIN1	GM166	TRCG1	GAS7	GPR156	AGPAT6	SPIN2	SH3TC1	PARD6B	TRAF3IP1	RAPGEF1	GNAT1	MAPK8	DOK1	ITFG3	TMEM51	THAP7	EMR1	SCOTIN	TNFRSF9	TM2D3	SFI1	CCL11	ZC3H3	RCBTB2	ELA2	HDAC8	FMO2	OLFR608	HP	4930544G11RIK	SI	TBC1D7	9030607L17RIK	ESAM	FANCD2	AFMID	DDX1	EG384814	CDCA4	D0HXS9928E	TBX3	STK11	ILVBL	GABRA4	DHX36	E2F2	CCDC101	MPPE1	STOML2	CST11	APBA2	SYNGR2	PORCN	GTF2IRD1	SLCO3A1	BCORL1	PCDH10	ITPK1	2210418O10RIK	DDX27	IL12A	CDT1	LOC381302	OLFR845	MRPL49	ZFP62	WDR77	HSPB6	TIMM44	SETD6	NUDC	ELL3	CHMP7	TRIM40	EXOSC2	4930555G01RIK	TMEM186	2610024G14RIK	POU2F1	AXUD1	LOC212390	DDX47	PALMD	PCDHB14	CERCAM	H1FX	BZW2	PSPC1	SKIL	NUPL1	DDIT3	RASL11B	VRK3	EG625424	AKAP8L	D330028D13RIK	RTKN	ZFP62	AFG3L1	SHROOM3	MFN1	1190007F08RIK	ASB1	CD40	FABP3	SH3BGRL2	CYHR1	BRCA2	PVALB	SCG5	UHRF2	C030006K11RIK	LRRC50	TARBP2	HNF4A	A030012M09RIK	GPR108	NVL	L3MBTL3	PLA2G2E	CORO6	2510012J08RIK	LOH12CR1	PKN2	YIF1A	PLEKHA8	TESP1	ANKRD12	LARP6	MFN1	BBS2	LIMD2	TM9SF2	FOSB	SCYL3	CCDC134	KLRE1	TMEM134	PSMF1	STARD5	CCNG2	MIA2	CDH1	OLFR1105	PELO	PEX16	PLA2G4E	GM443	SLC7A1	DCAKD	ARD1A	GALNT10	OLFR824	FREQ	VPS25	AS3MT	PPP1R1C	DMRT1	NCAPH	CYB561D1	TAF11	SLC2A10	GLYCTK	OLFR684	RALYL	KCNK9	COQ5	C8G	ZFP810	TINAG	CPA2	GDE1	SLC38A1	DPM2	8430410K20RIK	YIPF2	AACS	HPS3	PDIA6	GAMT	CAPNS1	RAB3B	STX12	DHPS	ARHGAP24	HEXDC	RAB7	HERPUD2	ARHGAP20	THBS3	PCDHA11	D9ERTD402E	NOL12	CLEC4E	CTCFL	MMRN2	FSCN2	NRIP1	MARK1	TFDP2	XIST	PIAS2	LNX2	EPHA10	OPTN	METTL8	OLFR173	IL21R	C630007B19RIK	YEATS4	PRKRIP1	LOC100046163	OLFR435	NPTX2	GLYCTK	2310065K24RIK	MEA1	TTLL5	RHBDL3	ETHE1	DDX51	CEACAM2	TUSC4	IFI30	CTSK	ADAMTS12	MGLL	TYW1	AIFM2	PAOX	ACADS	OLFR371	PDE4D	OLFR916	AATF	EG235327	SNX11	TIMP1	APOF	6330578E17RIK	COL11A1	PRMT3	ARS2	GIPC1	PEX11A	TMEM108	IGF2R	MFI2	MREG	PAM	AQR	A430089I19RIK	SLC29A1	WBSCR28	KIF5B	ASB7	ZFP606	IMPDH1	KLHL8	AW554918	WASL	FOXM1	RIN3	NUP160	MTRF1	TAF12	ZFP296	RIT1	TMEM198	2210012G02RIK	RET	2310003F16RIK	LOC100046792	9330134C04RIK	1700120B06RIK	MAP3K7IP3	PLDN	CIAO1	1110007L15RIK	FAM109A	SENP5	DYNC2LI1	SSSCA1	BC038156	FPGS	BC039093	OLFR611	SHF	FDXR	PTS	RPL7L1	1700039E15RIK	LTBP3	GALM	LY9	CYP2C55	ECM1	TMOD3	RRP1B	ZFYVE21	LOC100044179	ABCD2	LRRC10	CLCNKB	DIO3	NUDCD3	AARS	5730593F17RIK	LCE1E	RBP7	CHRNA2	TMEM183A	ZC3H12A	RAD51L3	METTL1	LOC100044170	MEGF11	PFKP	CNTN6	BOK	ZFP526	IGFBP4	4833420G17RIK	SBSN	2010012O05RIK	ARR3	A530050D06RIK	OLFR1390	AKAP2	EFEMP2	TRIM29	ACBD3	ZFAND3	COG2	GPR17	ENTPD4	COL11A1	DEM1	POLD1	DMTF1	ZFP212	UNC84B	LIMK2	MAGMAS	GPHA2	CLEC11A	LUZP2	SLC9A9	2410002F23RIK	TMCO6	PNPO	POFUT1	HEXIM2	ITSN2	2810021J22RIK	RCE1	2310036D22RIK	DOLK	ADH1	LCE1C	DHX9	WDR59	CENTD3	PSCD2	TMED10	PIM1	EGFR	ACTN3	LGTN	ZFP68	JMJD5	VPS16	ABI3BP	PPIL2	GSK3A	GP38	TNFSF13B	NHLRC2	TMEM43	RAB39	UBTD1	GBA	POLR1A	CCDC111	NPR3	LSM6	FOXK1	CREBBP	MGC18837	MRGPRB2	LOR	MRPL24	BC017643	CEBPA	2310047M10RIK	FCGRT	KLF4	CD22	TLE6	HOXD1	MCM4	FBXO4	KLHL18	2310011J03RIK	CDC42EP5	OLA1	UBE2F	HDAC10	CXADR	HOXC13	WARS	MRPL9	KRT86	BMPR1B	OLFR1015	UBE2J2	MON1B	CDK2	KLHL14	SMCP	PDK3	PTPLAD2	GLRX5	KLF2	C330027C09RIK	PEX2	HOMER1	5630401D24RIK	MYST1	FOXO6	1190003M12RIK	TIMD4	MRPS2	TMPRSS4	LBH	RG9MTD2	LSM14B	MUSK	CORO2A	AAAS	PITPNC1	1110038F14RIK	OLFR983	DPYSL3	OAT	COBLL1	KY	DAGLB	CD84	ANKRD47	AMHR2	APBB1	ERAL1	MYO6	HTR2A	BMP2K	DNAJC4	5830417C01RIK	UBE1L	NUAK1	NDE1	CCDC132	KIFC2	PIWIL1	AW549877	RAB27B	NOS3	TRMU	LOC100048703	1110054O05RIK	TMEM120A	NFATC1	TWF2	SCUBE3	AK2	OGFOD2	ITGB1	2410008K03RIK	PLCB3	TLCD1	DNASE1L2	NUDC-PS1	TPP1	MMP9	FADD	ABI3	CLEC4F	HS6ST3	TEX19.1	SLC25A40	HOMER1	KRT73	EDNRA	LCE3B	ZBTB8B	NUDT2	SHMT2	PAOX	PALLD	FUT11	JRK	ADH1	TFPT	FBXO18	LOC619597	TBC1D10C	MYLK	MOBKL2A	ABCD1	DUSP19	SPEER8-PS1	SCNM1	OLFR503	TESC	RGS16	PRKCDBP	1110038F14RIK	PRL3B1	RASGRP3	SOCS4	MBD1	COIL	TRMT2B	6330416G13RIK	KRTCAP3	ITGB6	SPNS1	RAB7L1	DGUOK	MMP23	6330505N24RIK	ATPAF2	LY6G6E	SLTM	FBXO30	SERPINF1	SCAMP4	GLYCTK	HSPB3	SEMA6B	LOC433886	SERTAD4	RCCD1	OS9	NEDD4L	OLFR444	OLFR152	A930005I04RIK	SOAT2	5133400G04RIK	RNF135	2410015N17RIK	SOCS5	RABL2A	2410015M20RIK	BC027344	NANOS2	1700037C18RIK	FCHSD1	CD37	P2RY6	SLC24A3	MAP2K7	PCDHB17	TNFSF15	PIP5K1B	1700023M03RIK	2900073G15RIK	0610012D14RIK	CLDN9	MYH9	TMEM169	SLC6A7	UBE2R2	CAMK1G	MRPS6	H13	HSD17B7	DUSP11	DIDO1	DNMT3B	PPM1D	SLC27A2	GTPBP6	PRDM6	XPO7	TNNT1	ZDHHC14	LIMK2	PPP2R5C	HSPG2	MLX	TSSC1	PODXL	DOK7	N6AMT1	GFM1	BRF2	IK	FZR1	ZFP143	FBXW7	MTBP	USP52	KCTD5	CTSE	PDLIM7	SARDH	RAB27A	ANKRD25	MFSD3	TOE1	THOP1	2900024O10RIK	SAE1	CCDC28B	UROD	2410005O16RIK	WWTR1	ABHD8	TMEM111	NUDT4	MSRB2	RGMB	NR2C1	DUT	PLCXD1	PTER	PCDHB8	FNTA	HPD	OTTMUSG00000010433	INTS7	ATP4B	SLC25A34	B3GALT4	TMEM62	SHANK3	DHCR7	PLA2G4F	SUPV3L1	3110049J23RIK	DCX	CHD1	SLC7A8	ARFGAP2	SPAG5	NEU3	PIBF1	SPG20	DSG2	CYBASC3	1810055E12RIK	HTR2B	CSTAD	NR2E1	ODF1	NECAB2	PCSK9	PDLIM1	1700021K02RIK	OLFR1301	WNT4	ALKBH5	ADSSL1	COL14A1	ZFAND2B	PARD3B	ZFP39	SMAP2	MACROD1	FEZ2	BLOC1S3	JMJD3	ATP13A4	TLE1	LOC100044538	GPATCH4	EPHA3	EG665186	PYGM	LTBP1	FBXO7	ROM1	WSCD2	KLF13	GIMAP6	NIT2	THOC3	ARPC1B	ASNSD1	SYRADB	NUMBL	GZMM	CLCNKA	RUFY2	TRPC1	SEMA3B	AHNAK	DNAIC1	PEX11B	SORBS1	TGFB2	WHSC2	TMEM8	A4GALT	ARFRP1	SMARCC1	ANKRD13B	CD6	ABHD14B	FDXR	CXCR4	KRT2	OLFR1252	NAIF1	ENC1	CUX2	ZDHHC20	LOC545013	CCDC87	0610031J06RIK	BMP1	TSSC4	PTPRCAP	LRRC46	NAGS	GABPA	PLEKHG3	MAPK15	VCPIP1	KLHL6	CMTM4	RRAS	CD3E	NR1H5	OLFR207	KCTD12B	STARD8	EMR1	TSC22D2	TJAP1	ARHGEF6	ING4	CCDC28A	PHB2	CYP27A1	FARS2	ELN	D3ERTD300E	CCL11	2210012G02RIK	OLFR834	MIER1	TIMM17B	CYB5B	PTGIR	CLRN1	ZMYM3	A130092J06RIK	CREB3L2	PARP2	THA1	DIO2	JARID1D	PVRL2	BC029214	LOC100046035	D19BWG1357E	AGFG2	ACAT2	2010005H15RIK	MCM5	SLITRK3	CYP39A1	TRPM3	CST7	B930037P14RIK	PRKD2	DGCR2	RNF25	TRMU	C87499	OLFR536	UNC5B	A730008L03RIK	4930518C23RIK	N28178	PRPF38B	LRRC1	CEBPG	SRPX	RAP2A	TROVE2	IL18BP	CAT	ATG4D	SEC14L3	PIK3CG	LOC100047368	CDKL3	PXMP2	OLFR495	MRPS30	E130014J05RIK	SNX24	COL23A1	PPP1R3F	CEACAM13	DGKB	SMYD5	KLHL21	TEX10	A430107D22RIK	SLC6A19	DUSP22	SEMA6B	TEAD4	LRRC49	2310079N02RIK	B020018G12RIK	PCDHB4	NEK8	OLFR571	5133401N09RIK	UTX	ZFP825	DNAJC17	HTR1D	MILL1	CUTC	LMX1B	STK22B	TMEM110	4921520G13RIK	PRCP	ZFP30	CDK2AP2	QPRT	FOS	RAPGEFL1	AU017455	TRPC6	LOC100044275	LOC100048645	RRAGC	TMEM154	PRKRA	SCML4	AA409316	ARMC8	CHAF1B	OLFR352	E2F1	STAP2	ACTL6B	ZC3H8	PKMYT1	SPCS3	RSPO3	CAR5B	PKIA	MBNL1	NEU4	ABCB8	LOC433801	RERG	PARP3	KRT80	GABRG2	C030014K22RIK	C230071H18RIK	EG546166	TRAM1	FSTL1	NSUN3	KRT9	HIVEP1	SWAP70	RCSD1	FTSJ1	NR4A2	1700025G04RIK	KARS	LOC100044756	2410004A20RIK	4933429F08RIK	AK129341	ZFP410	AIFM1	PAQR6	WNT7B	MCPT9	UBR7	CD209B	GRB2	GALE	L3MBTL3	LOC100044159	RS1	CYP3A13	CDKL2	HR	ITGAD	ZFP74	CRTAC1	PTBP1	CAMKV	OTTMUSG00000007655	RAB3GAP1	CSNK1D	IGFBP5	HNRPM	ACTN3	DSCR3	1810009N02RIK	1810030N24RIK	3110035E14RIK	USF1	GALE	ATG4B	6430527G18RIK	LAT2	IGF1	PNKP	AKR1E1	DDB2	FRMD6	DHRS2	AV249152	RPL13A	CHGA	DNAJC28	HSPB8	IDH3B	PYGO1	SNX8	TMEM8	ZCWPW1	INSIG2	CRIM1	GM1965	4930451I11RIK	LOC100046039	DAAM1	ZMPSTE24	HCCS	TBC1D10A	ABLIM1	LMBR1L	2010100O12RIK	RPL27A	OSBPL9	AFMID	GTPBP8	GHSR	FYN	DEFB25	GYK	TYW1	GAL3ST3	SCARB2	FBXO32	LASS5	ESR1	TPD52	SNAI1	2810410C14RIK	ZCCHC8	WBSCR22	OTTMUSG00000003802	ARHGAP25	LOC675567	RIOK1	PCYT2	ANKZF1	4933434E20RIK	RRP15	2410003P15RIK	ENAM	DEFA1	FYTTD1	DCTD	OLFR351	LZIC	G6PDX	LOC100041103	SCN4B	ADPGK	ST5	PDZRN3	CRYZ	ALPK3	LOC100044298	4930570C03RIK	SNCG	RBKS	RHOJ	SEC22C	GALT	TBC1D23	STC2	CEP164	MAP1LC3A	4632407F12RIK	ARPC1B	NGP	PRMT7	VMN2R29	STK4	ENSMUSG00000054212	PAPOLA	BRDT	HIVEP2	DEPDC6	2010001J22RIK	VWF	FGF1	CDKAL1	MTHFS	BMP2K	LRPPRC	TAGAP	MFSD10	RBPMS	ILDR1	KIF13A	NOSTRIN	CHKA	MARE	G6PD2	SLC45A2	PROS1	CBFA2T2	TMOD4	MFSD7C	MAB21L2	CLCN3	6720460F02RIK	ANXA3	BC003331	STX6	RNF215	VIM	MED27	SMPD4	COL4A1	ABHD11	CSAD	CDK10	CEP27	P2RX7	RDH12	RARS2	1110020G09RIK	UBAC1	NUP50	TMEM14A	CDH8	ZFP238	ABCC10	KLK6	PCDHGC5	RNF24	WNT4	BC067068	WDR45	FAM171B	EIF3EIP	KCNIP1	SLITRK5	LETM1	MYL2	APBA3	EHBP1L1	RESP18	LSM14B	NRG4	NME4	MRGPRE	GCAP14	GSDMDC1	CPNE8	SLC30A7	MTAP7D1	HELB	PET112L	NFX1	PPP4R1	FOXP2	LYPLAL1	ADAM4	PPP2R2C	MOD1	ETV5	SMO	SH3BP1	TTYH1	EXTL3	AFG3L2	CDC14B	POFUT1	4833442J19RIK	ADAL	6530418L21RIK	HSD3B7	ITGA6	1810026J23RIK	MGC117608	POU3F1	LMAN2L	SDAD1	ASB13	NUDT18	NTHL1	PCDH10	CDKN2AIPNL	CXCL4	EBF2	MTERFD3	AA408296	DDAH1	GMFG	2200002K05RIK	ABCA5	SRP68	MBC2	GJA6	HMG20A	GNAQ	BC011248	9930104L06RIK	1810057B09RIK	NUPL1	RIPK1	HHAT	EPC1	LMLN	GLS2	AMPH	BC031781	OLFR104	PSMD9	HERC4	MYO1F	RPUSD1	FANK1	PLCXD1	TNFAIP3	DTX2	ZBTB5	B230120H23RIK	CSF2RB	LOC100044172	YPEL4	CUTC	TCTEX1D2	CD80	ANKRD54	ZFP446	TMOD1	EIF4E3	NOTCH4	SNAPC2	HSCB	TMCO4	UMPS	UIMC1	GBA2	RNGTT	RNF111	IL15	CYB5D1	6330500D04RIK	TACC2	FLNA	A830073O21RIK	TXNDC4"
"cyan"	"NA"	"KCNA1	NSD1	NELL2	LSAMP	CNR1	PDCD4	NELL2	NELL2	BTBD3	FLRT2	ATP2B2	ACBD5	NETO1	GPR26	BTBD3	RUFY2	ZZZ3	ZFP106	MIER1	CDC2L1	D17WSU92E	PGM2L1	TBL1X	ELF2	WDR45L	CCDC85A	ZZZ3	ZZZ3	NCAM2	ANKRD12	SLC4A3	DDX6	TCERG1	USP1	ZFP106	ILF3	KCND2	IFNGR2	SENP7	CNKSR2	PDE1A	GKAP1	ZFP91-CNTF	ZZZ3	USP1	FAM168A	PPARGC1A	DDX24	MLLT3	XRN2	GOLGA2	NEUROD2	EHMT1	ILF3	MEGF9	ATP6V1A	R3HDM1	UPF1	RRP1B	PALM2	LSM12	IFNGR2	UBTD2	5330439J01RIK	ZFP553	GATAD2B	CSNK1G1	ASH1L	PCYT1A	PRPF40A	ZFP553	RSRC1	DDX6	2410066E13RIK	ELF2	ZFP326	NFIC	SLMAP	OCIAD2	DDX6	CREG2	KLHL5	HDLBP	MORF4L1	OLA1	PDXK	PDE1A	TLE4	C030018G13RIK	SCN1A	ZMYND11	GRIN1	ASH1L	SPAG9	RRAGD	CCDC137	NSBP1	2310005N01RIK	TMEM23	CBX5	OSBPL6	FBXL18	ZBTB7A	ANK2	PDE1A	ZFP238	SPAG9	LSS	ZC3H13	FBXO32	KIF3A	JUND1	AGGF1	BRWD1	ZMYND11	ZFP326	CNR1	TLE4	LYRM2	DCTN4	PAPOLA	KITL	ROCK2	MTAP7D2	STXBP1	LOC100047837	CNTLN	SUSD4	SOX2	STXBP1	ANLN	LSM12	NETO1	C030011O14RIK	AI504432	SFMBT1	BC049806	FLRT1	GNG2	FBXL18	TOR1B	GRAMD1B	EFCAB1	CHL1	SPIRE1	CSNK1G1	SLC5A3	PUM2	DDEF2	NFIC	WNK1	PDE4DIP	RNF11	MPP5	2010005J08RIK	LOC100047837	SP4	6330503K22RIK	MSI2H	NPY1R	LOC100046406	NOS1AP	PRPF40B	A930038C07RIK	SESN2	CSRP2BP	NLN	AGGF1	ARID5B	GRIA3	PDE10A	TMEM185B	PRKAA2	COL25A1	FJX1	ADAM22	GPR135	NKRF	CCDC59	MIA3	IFT81	ARL4C	CREB1	AFAP1	5033414K04RIK	LIMA1	GRIA3	TACC1	RIF1	TSPYL3	ACTB	A930041I02RIK	ZBTB38	APH1A	TOB1	SOHLH2	CHRM2	2010106G01RIK	PKN2	EZH2	RORA	KEAP1	KIF3A	BRUNOL4	ADAM22	TBC1D9B	PDLIM5	SLC7A14	SLC25A37	LGI2	RCL1	CLUAP1	MSI2	PIK3R1	ATXN3	KEAP1	APPBP2	NR2C2	BRWD3	TMEM38B	RGS5	ZFP828	PYROXD1	ZFX	COMMD8	D14ERTD171E	SYNM	TEX9	1810007P19RIK"
"darkgreen"	"NA"	"RASGEF1C	CCKBR	PDZRN3	PRKG2	STX1A	ARPP21	CBLN1	RASGEF1C	BC048546	BC048546	COBL	LOC100045343	SEMA3A	KLF5	CAMK2D	PKP2	FLOT2	A830006F12RIK	FLOT2	MEF2C	TSHZ3	BC046404	MEF2C	PITPNM3	ADCY8	B830045N13RIK	CBLN4	CASP1	TMEM132E	DKKL1	HECTD2	TMEM132A	PKP2	OLFML2B	CRIP2	4930539E08RIK	DKKL1	FNBP1L	GUCY1A3	CAMK2D	PCDH20	CAMK2D	AW146242	GRB7	GOLM1	GOLM1	ANKRD56	HPCAL1	TMEM132A	ADRA2A	FGF12	IQGAP2	BMP3	NTSR1	CITED4	SLA	HPCAL1	NTNG1	MARCKS	HECTD2	GRM8	SMPDL3B	EG245297	GRIT	BCL6	FXYD6	DOK5	CDH7	MYL4	STK32C	FAM148C	CTGF	6430517E21RIK	PKP2	SLC17A6	RHOBTB2	FLOT1	FXYD7	OTTMUSG00000004551	TBR1	DOK5	FERMT1	TMEM97	GABRD	4933426M11RIK	39876	DDIT4L	TNNC1	DUSP15	YPEL1	CEP78	DPP10	SYTL2	KCNJ4	PPP4R4	INCENP	IPPK	CACNB4	RHOBTB2	MEF2C	TIAM2	BC005624	ARPP21	KLF6	FIGN	CCDC3	REM2	E430002G05RIK	GABRD	OLFM2	CAMKK2	KCTD12	D0H4S114	PUNC	IGSF21	MUP5	CYB561	CNIH3	MEIS2	STARD5	TPBG	RNF216	SLC23A3	AMIGO2	RXFP1	ARL4A	DUSP14	LDB2	TRPM6	IL20RB	CMTM4"
"darkgrey"	"NA"	"UBE2A	NFIB	USP33	TAX1BP1	D15ERTD682E	PJA2	GHITM	TM9SF2	FH1	IMMT	NUDT10	TCF4	LOC329575	NPM1	BET1L	ZFP644	CNOT4	ATP5C1	HPRT1	WDSOF1	CRLS1	SEC61G	PPTC7	UCHL5	BRUNOL4	HEXB	FNIP1	PNO1	EIF4A2	SLC25A11	THYN1	CNTN1	KBTBD4	UCHL5	TIMM8A1	UBXD8	RAC1	TPST2	GCC2	KBTBD4	GORASP2	PPA1	ELMO1	SPAST	FLRT3	CCT4	TIMM8B	EIF3A	HGSNAT	D10WSU52E	SNX10	6720467C03RIK	CCNG1	TCEAL1	BC002163	ROBO1	SYBL1	1110007M04RIK	NOL5	CMPK	RHEB	SERINC1	LRRC8A	LOC100041500	PURB	LOC100046996	GRCC10	RAP2C	ZFP457	MYLC2B	SPCS1	MBIP	SNX14	TLE1	SSBP4	4930572J05RIK	HSD11B1	LMO4	NDUFA1	VPS26	HSD11B1	DTD1	B230219D22RIK	D10627	RNF14	IDS	FAM108A	SPOCK3	DNAJC15	TPM4	TMEM59L	HSD11B1	HAPLN4	ASB8	D4BWG0951E	LSM5	PDGFA	TTLL1	MAPRE2	BC017158	CETN3	GPRASP1	LBH	LLPH	SIRT1	PLA2G12A	IGSF4A	PCMT1	STMN2	KPNA1	H47	HNRNPAB	ALG12	LOC100048721	PRPF40A	MAGEE1	AES	PTTG1IP	PFDN4	PSKH1	PTEN	YTHDF2	LOC100040573	BCL11A	ZFP639	C030048B08RIK	IQCE	MRPS33	PPID	FAM162A	SMARCD3	6430598A04RIK	CCDC120	LOC100047762	PPP2R2D	ZFP131	ZFP809	AGXT2L1	ZFYVE27	TCEAL1	AGXT2L1	ATG5	MAFG	FAM107A	PRUNE	DNAJC19	RAB33B	CRLS1	SYNGR3	WDR75	SGTB	BCL2L2	TBC1D7	CNIH4	C85492	SULT4A1	GNA11	2810439F02RIK	ABAT	1700023B02RIK	6720467C03RIK	PRKRIR	STRAP	ATF2	MRGPRA2	CDO1	SLC22A5	PSMD1	PACS1	ZFP532	FAM129B	CACNG8	SLC2A6	ERMP1	RP9	ELAVL3	GAD1	COTL1	GZF1	LCMT1	4930432O21RIK	MAPRE2	MT3	LRP11	CSDE1	TMEM38A	RER1	A730098D12RIK	MED30	UBL3	BNIP3L	SLC4A8	NPM3	PGPEP1	ATXN10	SIVA1	KCNAB1	DTNBP1	H2AFY	GDI1	TIGD2	H2AFX	CRK	9530068E07RIK	LOC100048589	IFT81	4933421E11RIK	JMJD1A	RALBP1	COX4NB	HMGCL	A2LD1	ADNP	VAMP3	STAU2	TCP1	FRMPD4	NXPH1	AP2M1	RBMX	UAP1L1	BC017647	SLC6A6	TMEM47	MCTS1	MMD	DGCR8	TEX10	CSNK1G2	MAP3K7IP1	GDI1	ACADL	FIGF	TRAPPC3	FAIM2	RP9	FBXO9	RAB4B	P2RY14	CCND2	DDHD1	DYNLRB1	MRPL40	CALU	MRPS35	TXNDC15	NKX2-2	PDHA1	SOCS2	PEA15	MAK10	PFN1	GRSF1	ZFP212	RBM18	COX5A	RAG1AP1	GLT25D1	G3BP2	PPP1R1B	COPE	AP4S1	HSPA2	PSMC5	RAP2C	TMEM192	LMO2	EIF6	SEC13	LOC234374	RGS17	ZFP532	COPE	ARL3	HERPUD1	BICD2	ANKRD49	TGFBR1	ZFAND6	SLC1A1	DDX1	ACSL4	PPAPDC2	HMGCL	GLT25D2	NARS	UQCRC2	LOC100045780	4833424O15RIK	ADD3	PET112L	SCOC	DDHD1	MRPL30	ATAD1	RBM12	NR6A1	ACTR3B	RAB21	FEZ1	RGS7BP	RMND5B	TIMM9	FEZ1	0910001A06RIK	DCTN1	DPH2	TMEM74	LDHA	NUP85	VTI1A	MRPL22	CDH2	RNF19A	1700030J22RIK	FAM122B	YIPF6	SEC61A2	DBR1	TXNL4A	SPNB2	MFSD1	NUP88	LOC100044363	NUDT11	D030056L22RIK	IBTK	RTN4R	2610029G23RIK	CCS	PTPN11	CALU	LOC100047261	RNF113A1	SEPP1	LOC676420	TMEM50A	SSR3	WHDC1	PER2	ZDHHC13	SRPK1	B3GALT5	HABP4	STARD3NL	TMEM106C	AGGF1	SPAG7	SF4	CCDC113	ZW10	AKAP8	LAPTM4B	DDIT3	HMGCL	BBS4	CYP7B1	TAF1D	A930009M04RIK	NFS1	GPSM2	LEPREL2	BXDC5	BC055368	WDR24	HECTD3	LIN7B	BOP1	GNB4	STK24	ARHGAP1	STRBP	TMEM41B	IFT80	ZFP239	RNPC2	TTPAL	VEGFB	CCAR1	TOR1AIP1	KCTD4	NLN	GCNT2	ODC1	NUAK1	C030045D06RIK	ZCCHC8	CPNE4	DLAT	PDCD10	MRAS	CSDE1	LACE1	SIGLECH	SGK1	SESN1	2410002O22RIK	BC050811	GJA1	GAB3	ADK	SLC25A32	ING2	CBFB	PPP2R4	HSD17B12	LRFN2	SLMO2	GMPPA	GALC	P2RY5	A930025D01RIK	EGFL7	NUPL1	DUSP6	UBAC1	1810037C20RIK	SLC15A4	A930025D01RIK	SNURF	ETS2	MAD2L1BP	SYNE1	AP1G1	RBAK	ZCCHC5	FASTKD1	FAM152B	SAG	ZFP37	D930028F11RIK	NECAB3	GATA2	BC065397	PPARGC1B	SGTB	URB2	MRPS5	STYX	CCNG1	ORAOV1	UGCG	GOLGA3	COX6B2	UNK	MOSPD1	TMEM50B	RFX4	RSRC1	HSPA1A	RLBP1	BZW2	ASB6	CDH11	9130011E15RIK	KCNQ5	ATPBD3	PGLYRP1	JMJD3	ARMC6	CSNK1G3	BC057371	KLHL22	AQP3	SLC8A1	LOC100048046	FKBP9	NR3C1	ZFP760	ICT1	CROCC	PUS1	GADD45A	HTRA3	2310046O06RIK	NHLRC2	1700013N18RIK	SFXN4	LAMP1	SYS1	TFPT	LGALS9	CHD4	CNOT6L	BIRC4	DRD5	TMED8	AK2	SNX6	TWSG1	BTBD9	ZFP619"
"darkmagenta"	"NA"	"ABHD1	ABHD1	NUBP2	9930021D14RIK	ABHD1	NDUFB10	GFER	SPSB3	TSC2	GNPTG	GNPTG	SPSB3	CCR6	CASKIN1	CCR6	ZFP160	FPR2	CLCN7	ZFP52	4931440B09RIK	ZFP758	HAS1	AMDHD2	NUBP2	FLYWCH2	NOXO1	DCI	HN1L	PACRG	GLO1	TAGAP	C230078M08RIK	MAP3K4	TBL3	ZFP213	UBE2I	RSHL2A	COPS8	POLA2	FAHD1	UBE2I	ACAT3	RNPS1"
"darkolivegreen"	"NA"	"MRPL48	MRPL48	RPS3	RSF1	MRPL48	CTSC	CTSC	PAK1	CTSC	PICALM	MYO7A	FRAG1	DGAT2	STARD10	2610209A20RIK	ARRB1	ALG8	HBB-B1	FRAG1	TMEM126B	HBB-B2	TMC7	6330503K22RIK	AQP11	RPS15A	1810020D17RIK	CHCHD8	TRIM3	NARS2	OLFML1	FAR1	INTS4	INPPL1	GPRC5B	UVRAG	FAH	ARL6IP1	ARRB1	LOC233529	SGCB	2610209A20RIK	TRIM30	ARRB1	ME3"
"darkred"	"NA"	"BC030476	CHKA	HNRPDL	PRF1	ZXDA	TCF25	RHBDL2	SNHG11	CFP	1700065O13RIK	NEGR1	SLC38A2	NRXN3	WSB1	6430411K18RIK	D4WSU132E	IFNGR2	3300001P08RIK	EML5	E330018D03RIK	HOOK1	3300001P08RIK	D4WSU132E	TIA1	3300001P08RIK	GNG2	BC030499	B930041G04	SNORA65	RYR3	AI987692	ECHDC2	DDX26B	NEGR1	B930011P16RIK	RREB1	LRRC29	SNAPC3	CLK4	RREB1	CCDC84	SIRT7	ANKMY2	GLT8D1	KLHL17	TRIM39	5830427D03RIK	GLT8D1	LASS4	NFKBIZ	SFRS1	STXBP2	CHFR	CHUK	ZFP692	HMGN3	CLK4	HMGN3	FARSA	ARGLU1	CLK4	ECHDC2	RAB34	DDX3Y	ZFP2	PABPN1	UBP1	OVGP1	DIDO1	SPNB2	GIPC1	TTC14	SFRS1	2610020C11RIK	MAN2A2	9130206N08RIK	PCGF6	TNRC6B	C630028N24RIK	HSD3B2	PVRL3	2810485I05RIK	TNFRSF25	EG208426	CC2D2A	RPRD2	THOC1	PFKFB2	9030227G01RIK	KSR2	FAM116B	SFRS12	NCAPD3	SFXN3	CLOCK	TDP1	CLK1	MAN2A2	AMY1	SFXN3	2810403A07RIK	DUSP11	SFRS7	4931440F15RIK	PTPRR	ZFP608	SRRM2	WNK1	SLC26A4	ANKZF1	ROCK1	BZRAP1	SFRS11	GPX2	PDSS1	RYR1	SHPRH	MAS1	CDC7	PVRL3	TBP	APPL2	MAN2A2	MTHFSD	MAT2A	RFT1	LRRC45	RBM5	9630020C08RIK	SKP2	FOXN3	MSH3	DIDO1	MTF2	5730453I16RIK	CSTF3	SORBS2	RYR1	ADRBK2	EG328644	A230067G21RIK	TAZ	CCDC130	TTC3	FUBP3	TAF1C	XRCC6	USP16	UIMC1	B230340J04RIK	ZFP692	GDAP1L1	ECHDC2	LRRC24"
"darkturquoise"	"NA"	"CHD5	RPS27L	USP4	GABARAP	MAPK8IP2	1810035L17RIK	MAST2	ATP2B2	IFT20	TMEM60	CABP7	NDUFB6	BAT3	MAST2	NDUFC1	WNK2	RNF214	PTPLA	EIF5	ZNRF2	COPA	RAB11FIP3	RIMS3	KCNC4	SYPL	GM347	JTB	TRIM3	CNOT2	AKAP7	BTBD11	DAG1	LOC668492	IFT140	OLFM2	GPR123	NCRNA00117	1200003C05RIK	CXXC4	SCAP	BAHCC1	BACH2	TXNL4	GTF2IRD2	ADAM11	TXNL4A	IMP3	PIGO	UBE3B	RELN	SH2B1	MBP	SLC6A17	LIG1	THUMPD3	2610301B20RIK	D10ERTD610E	PCBD2	TSC22D1	TULP4	SAP30	ZFP87	YKT6	LOC216443	LRBA	2610036D13RIK	MRPL54	CCDC32	EFNA5	PATL1	2310003P10RIK	BC003993	2210417D09RIK	CEBPB	EIF4ENIF1	SCN2B	MED21	WDR47	PLTP	BCAP29	WDR51B	TOMM6	LOC100048105	A430005L14RIK	BRP44	INPPL1	GNG4	ZXDC	SNRPB	WFS1	DDX52	TMEM56	RHBDL1	SMYD3	PPAP2A	ELOVL5	SOX5	CHGA	WDR32	KCTD6	CDH11	AASDH	PLXNA1	ITGB5	TNFAIP8L3	USP39	SLC24A6	GNG7	GFAP	2310033P09RIK	YIPF6	RPA3	PROSAPIP1	DCUN1D3	MSH3	RABEP1	SLU7	HR	PVRL2	DAB1	ADAMTSL4	SRM	WIPI1	VEGFC	AV249152	KIF5A	BC024814	KDELC1"
"green"	"NA"	"RBBP7	RBBP7	RBBP7	NECAP1	ASAH1	1500003O03RIK	TSC22D1	HSPA8	TOM1	ETV1	ARMC8	ETV1	EIF5A	MFF	MTCH2	ZDHHC13	CDK10	PPP1CA	PRKCZ	PFKM	MTCH1	PFKP	PSMD5	SUMO1	TMEM33	ATP6V0D1	MAEA	PRMT5	SUMO1	ANAPC5	MAT2B	PRNPIP1	TSPAN3	SUCLG1	TMEM9B	UBE2E3	MLF2	EEF2	TMEM49	DARS	2900011O08RIK	SNX17	40071	BC003885	MOBKL3	LOC100047012	CSNK1D	TXNL4A	EEF2	SNX2	ATP5F1	LYPLA1	RNF4	1200003C05RIK	SEC61A2	RTN1	ACAA2	ATP6V0D1	PHACTR1	RABIF	SUMO3	5830457O10RIK	TMED4	EMD	SCAMP5	UFSP2	ACAA2	RAB12	ACAD8	BAALC	CACNB4	EEF2	WARS	ELAVL4	UBE2E1	XPNPEP1	D11MOH35	OPRL1	ZMPSTE24	TSSC1	LOC100048622	RNF114	PSMB7	ENDOGL1	RAB1B	VPS29	HERPUD2	BAALC	1700034H14RIK	STX8	NDUFS4	SYNJ2BP	SSBP2	TPRGL	COQ10B	NME7	RAB9	ADH5	CDH13	LOC100046918	CRLS1	H3F3A	EG433923	PDE6D	0610007C21RIK	G3BP1	CDK10	5730437N04RIK	NDFIP1	NACA	ARL6IP5	UBE3B	SEC22A	IL1RL1L	GATAD1	2310037I24RIK	MTERFD2	SCOTIN	ERGIC3	SUMO3	PAIP2B	RPS7	NACA	COPS7A	NCDN	SLC9A6	GORASP2	GNPDA1	PPP2R5C	ARL2BP	PGK1	100041294	EEF1A2	NOLA2	PITPNM2	SESN1	NSDHL	DSCR3	PREI3	SPCS1	NSDHL	HBP1	LOC100046136	BECN1	2010311D03RIK	SCP2	ST6GALNAC6	SNRPA	TBC1D14	ADCY9	PCMT1	ING3	PSMD10	CHMP2A	GNAS	TCEAL3	GPS1	RASGRF1	SYRADB	VDAC3	SYT11	1700021K19RIK	SMU1	CECR6	ING3	H2AFZ	ACAA2	SNX2	RELL2	MTX1	GNPDA1	TMEM66	GMPPA	PITPNM1	TTYH1	2310008M10RIK	CACNG3	CTPS2	IQSEC2	SSBP2	RAB7	ABCF2	RBM18	DPH3	TPI1	UBA1	DLGAP3	CTSA	XPNPEP1	PPT1	NT5C3L	NSDHL	IDH3G	CAMK1G	LTBP4	UROS	RNF167	1110058L19RIK	NDST1	RPL34	KCNIP2	TRAPPC4	TBRG1	PAPD4	STX18	HDHD2	ABCF2	SETD5	2310005E10RIK	ARHGAP15	INO80C	SLC44A1	PPP2R5D	ASB3	ATG2B	FKBP1A	ATP2C1	RNF167	2310016E02RIK	ENSA	ALS2CR4	SCP2	MFSD11	TMEM33	CCT3	HINT1	VAPB	GOSR2	MAPK9	GNG10	DAB1	PTP4A2	LAMP2	AMIGO1	LYNX1	INO80C	TMED4	UBL4	MRPL18	CHMP7	TSSC1	PPP2R3C	KAT5	CLDN10	NACC1	2510010F15RIK	KIF3C	SAR1B	PDE6D	YTHDF2	VTI1A	ACOT7	AMBRA1	NDST1	PIGP	5930434B04RIK	GPBP1L1	SLC39A7	ZFP385A	RUVBL1	SQLE	DUS3L	MRPL53	MAPK1IP1	TOMM7	ARFGAP1	PMP22	TUBB2B	ATP5L	MRRF	AUP1	RPH3A	9030221M09RIK	D5ERTD579E	TUBB2B	NEK9	OTTMUSG00000004461	PPP1CC	HRK	MPV17	1110012L19RIK	IKBKAP	6530418L21RIK	RPL24	SLC25A11	TMCC2	2410091C18RIK	COMMD1	CRYZL1	PDCL	DSCAM	PNPO	KCNIP2	2310037I24RIK	VLDLR	NMNAT2	MRPL33	ALG5	E2F6	TEF	PRDX3	MAX	HDHD2	UBE2K	KDELR2	SAR1B	ZDHHC3	ADAP1	VPS29	D130043K22RIK	SEC14L1	FBXO3	PROSC	NAT5	HDAC6	RNF4	L7RN6	WIZ	LAPTM4A	EDEM2	DHRS1	SETD1A	SLC35A1	CHPT1	SDCCAG3	HMGN1	ATN1	HRSP12	DCTN2	GGA3	PCDHA10	MSRB2	UBE2F	RAB18	EHMT2	MGLL	2400003C14RIK	TPM3	SPIRE2	HRSP12	BUD31	RNF34	CDC42SE1	KCNIP2	NPLOC4	ATP5J	SEZ6L2	PTP4A2	SRM	C2CD3	VKORC1L1	CLNS1A	CYB5R4	MXD4	TMEM9B	GM50	LOC100046080	CRY2	COPZ2	CACNB2	RNF8	CAPZB	CHIC2	INSIG2	MAN1A2	TIMP4	ARPC1A	PPP2R2B	MRPS18B	GPX4	ETFA	COPZ2	BNIP1	4933434E20RIK	ZFP628	FVT1	RTN4	TMEM111	LSM8	ARL4A	COQ6	HIC2	SEC14L1	KLHL26	DPH4	ZC3HC1	MPV17	EPHB6	WIZ	RNF220	NF1	GM561	RPS16	UMPS	SNRPG	ZFYVE26	TSR2	BXDC2	1110008J03RIK	PSME2	COPG	PRMT7	PRMT7	FBXO9	ADD1	CAV2	CIC	NDUFS3	GBAS	EDNRB	DTNA	GARNL4	2610034E13RIK	ELOVL1	ZFP313	POLR2D	SLC6A15	CTTN	COPS7A	KLHDC1	NSUN5	CRYZ	FECH	NSMCE2	PPAP2A	MTA1	ITPR2	C230096C10RIK	1700052N19RIK	EBAG9	ACN9	CHIC2	POLR2D	OPHN1	ATM	CTPS	PHGDH	CNPY3	SEC14L1	DCTN3	SRI	OPRS1	MRPL33	FLOT1	RALY	THRA	CTTN	PCYT1B	DHX15	KLHDC1	LOC100045697	MINPP1	DECR2	TSSC1	RHOT2	TTC35	RBM10	RDH14	ATP2C1	PDE2A	ZMPSTE24	PFKP	ACOT1	SLC27A4	FAM118A	D1BWG0212E	GEMIN6	SLC22A17	VKORC1L1	9030221M09RIK	OTUB2	KLHDC1	BFAR	MAPK9	CXX1B	RANBP10	MNAT1	GPR108	TRERF1	ASPH	TTC13	CHPT1	PGAM1	LOC333331	ANKRD54	RDH14	HIP2	REXO1	SCYE1	SEH1L	MTMR14	STARD10	ZDHHC3	C1QBP	1200016B10RIK	RAB6	RAB24	MTAP6	TMEM126A	D10ERTD610E	RND2	HAX1	PRRT3	SLC1A4	BC057627	COX7A2L	IGFBP3	PNKD	MAPKBP1	MNAT1	HDHD2	FBXW7	NUMA1	XPO5	ACAP3	TRABD	LIN7B	2310044H10RIK	ATP6V0E	ADK	WDR17	RASSF2	FBXO42	CACNB3	RIC3	9130404D08RIK	STAM	PIK3R4	GIPC1	PSENEN	SPRN	ARL6IP5	EIF3B	DRG1	CCDC115	COQ5	CHRNB2	GM561	UBQLN4	NTAN1	DHX29	CPSF6	2010004A03RIK	LOC676420	LYZ2	2410016F19RIK	FBXL12	NT5C3L	GTRGEO22	TM6SF1	1700020C11RIK	G6PC3	RNF34	FKBP2	SH3MD4	SMARCC2	BNIP2	SCAND1	SLC45A1	AZI2	POLDIP3	CACNG3	EFTUD2	STK3	TMEM57	LIX1	STOML1	NOTCH3	PIGK	2610034E13RIK	FUNDC1	ABAT	1110049F12RIK	TMEM85	MRPS26	FSTL4	ARHGEF18	2610029G23RIK	MAP3K12	ARD1	TMPO	RNF167	RWDD1	0610037L13RIK	PCBP1	TSC22D3	TUBB4	LRRC16B	CALCOCO1	CSNK1D	ACSL3	LASP1	PSMD10	LSM14B	SMARCA4	ZFP335	SLC35B3	FAM149B	LOC100046457	TRMT2A	EIF4E2	ELMO1	SNAPC4	GNB5	1810009O10RIK	NOL5A	EPM2A	RAB5B	RPS15	ASB6	PHLPP	UBE2G2	ASAH1	PSMD7	SLMO1	RNF31	DECR2	TSPAN17	LOC100048413	UBE4B	COPZ2	METTL9	PIK3R2	HNRNPF	DNAJC19	CRAT	HRSP12	TRIM35	SRXN1	TRPC4AP	ABHD3	FGFR1OP2	PPM1M	ORC6L	TMEM77	NRG3	YEATS2	WDR70	STAC2	SOX5	RABL5	PISD	CRRY	HINT3	MSH6	SMOX	HSBP1	GPR85	PTS	DPYSL5	CXCL12	NUDT5	ADORA1	SCL0003251.1_21	EVC	VEZT	NFRKB	HERPUD2	LTBP4	A030007L17RIK	KHDRBS3	ABHD7	GTF2IRD1	RAP1GAP	TRIM45	APIP	SLC12A9	PPP2CB	LOC100045359	RAB23	RNF26	HMOX2	SPIRE1	CBX7	MRPL4	GPR146	NIPSNAP3A	DMRTC1A	MEGF10	ERLIN2	PSMB7	CUX2	NIP7	IKBKG	CXCL12	POLR2D	ASTE1	SURF2	LYZ	GSN	TMEM143	CUX1	TUSC2	ACVR1C	CTTN	GTF2IRD2	GRLF1	PEX7	MAP4K5	TOR1A	MGAT4B	TARSL2	GTPBP1	DHX37	CHPT1	LOC100046650	D1BWG0212E	PRUNE	SF1	AI413582	ABCA3	LOC100047583	1110057K04RIK	FAHD2A	2310057J16RIK	QPCT	0910001A06RIK	CTR9	2610103J23RIK	LIN7B	FAHD2A	USP38	SCNN1A	INO80	SEPN1	EMD	TNXB	TXLNA	EFTUD2	ENTPD6	HIP1R	HES6	GEMIN6	MRPL3	APTX	MBTPS2	NICN1	LGMN	6330442E10RIK	ALG8	COL6A2	DBI	NQO2	PRKD3	RHOBTB2	PATZ1	NOL1	LOC381629	1700034H14RIK	TPD52L1	LASP1	RNF123	CD151	FKBP1B	COPZ2	LY6C1	SMYD2	PCIF1	FECH	H13	PPP2R5D	LOC100047934	PDZD11	PRDM4	APC2	FNDC5	SNAPC3	CHFR	ELAC2	RRBP1	CLCN2	LOC100048721	SLC9A8	SGK3	EPDR1	PPP1R10	FLOT2	LOC100045782	LOC100045567	2410022L05RIK	ABCA7	STOML1	DNAJC16	NR2F6	MPP3	RNF138	1700034H14RIK	PROSC	MGST1	ARL6	SH3MD4	TARSL2	USP54	MRPL13	CUGBP1	STARD7	D630003M21RIK	FAM110A	ACADM	PHCA	NUDT5	9130404D08RIK	ADAP1	FOXRED1	RPS2	TERF2IP	MCAT	POMT1	MAPK6	HOMER1	ACSL6	FLII	PRPF8	C230021P08RIK	1110008P14RIK	KRR1	VLDLR	PLEKHM1	BC005682	STX8	STAM	LHFP	CLTB	NPCD	POLD3	BAG4	FAM178A	ZKSCAN17	DEGS1	PODXL2	SLC2A8	TRIM62	DTX4	TCTN3	PIK3CD	EG545056	SYT3	HSD17B11	FAM163A	2310016M24RIK	CDCA4	EFNA3	TATDN2	DHX8	CCND3	PI4KB	4833439L19RIK	COMMD4	NAT15	DDX47	PDLIM5	LOC100047052	MXRA8	AA536717	AP4M1	OSBP2	EIF4G1	EID2	LSM3	USP6NL	EGFR	USP52	HINT3	NPTXR	VKORC1	HDAC7	ATP6V1G1	ELAVL2	RNF34	GOSR2	P2RX4	SRPK2	MEN1	LCMT1	SFXN3	B4GALT3	MRPL49	DDX47	MGAT1	DERL2	GSS	ITPR3	9430079M16RIK	LOC667609	LOC100044257	POMT1	SEC61A1	FBXL15	AI836003	LOC100048816	NR1H2	KLHDC2	CHKA	NUDT12	A430005L14RIK	IMP4	FUT8	SLC35C1	TEX2	TMED4	ZFP386	ARHGAP15	PCDH1	PHC1	GTF2E2	TRP53I11	RPP30	CACNA1G	AZI1	UBE2J2	STAT3	BC028528	TNXB	AHDC1	PEX5	THAP1	NXT1	ASL	HMGB2	POLR2D	RAMP3	GCA	LOC100047214	B230373P09RIK	A430005L14RIK	MAML1	TMEM53	AP1GBP1	ID1	LOC669660	1700040I03RIK	TAPBP	NQO2	BXDC2	2810004N20RIK	SF3B4	TRMT2B	CPXM1	EXOC2	TIMP3	LOC100046959	KCNK3	POPDC3	PLCD3	MARCKSL1	ARPC1A	ILVBL	NIPSNAP3A	5730472N09RIK	E130309F12RIK	COL6A1	LOC100045439	1110019N10RIK	MAP2K5	TNKS1BP1	MSH6	FNBP1	VWA1	SRPRB	LOC100048832	EPS15L1	DEPDC5	PNPLA7	TMEM214	PDE4DIP	KCNMB4	COL4A3BP	WDFY1	ATF2	STXBP4	MICAL1	GINS4	CUL4A	SDC4	GEMIN4	EIF2B1	EXOSC2	GRAMD1A	NOPE	SPRN	ST6GAL1	PLEKHA5	EIF4E3	METTL2	RAN	SMOX	CRK	PSMD2	OSTF1	MCHR1	CIAPIN1	VCL	MIF4GD	C85492	VPS54	MTFMT	CYB5D2	DNAJC12	GULP1	RBM6	AU022252	SCUBE1	PDXDC1	SEZ6L2	TNXB	PDDC1	SAE1	GALNT2	FZD2	GSPT1	CAR2	GM527	DCTN3	1700023B02RIK	MED11	COL4A3BP	ME2	ATXN2L	1200015F23RIK	ST8SIA1	BC003993	TMSB10	A930008G19RIK	PRKAB2	RAB40B	THAP1	UBE2E2	PGAM5	LIME1	MICAL1	PCDH1	DUSP6	YRDC	TMEM128	2310003L22RIK	SNX2	CLDN10	ANKS3	RARRES2	CHAF1A	LOC100045882	HSD17B11	TXNDC11	VPS18	MNT	UPF1	NFASC	MRPL37	LOC100048832	D7BWG0611E	SYNGR1	4933407N01RIK	HDDC2	UHRF1BP1	CHRNA4	LYSMD4	MYSM1	LSR	PEX26	SIGLECH	KLHDC4	PACSIN1	GFRA4	TPRKB	DAP3	TMEM93	PIK3CB	DEDD	BET1	BPNT1	SFRS4	1110002N22RIK	CHRNA4	SLC25A19	CCNE2	MTDH	EYA3	LOC100047427	1110039B18RIK	TMEM138	LMO3	ELMOD3	COL6A1	AKR1A4	CACNA1B	RAD1	SCP2	PSMD2	2610042L04RIK	PMM2	SLC35C2	ZBTB39	GLCCI1	GPR162	WASF2	DHRS7B	CXX1A	USP2	MERTK	LMNA	RECQL5	WDR4	SFRS2	HS2ST1	BIRC2	TBC1D22B	AHSA1	RBM19	COQ9	PLSCR1	EIF2B1	PLEKHF1	DUSP18	PDGFRA	JAK2	GTF3C5	TMEM218	PAQR3	NR1D1	ZFP318	4930504E06RIK	NCAPD2	IQCB1	NDUFS2	E4F1	DHX57	ATG12	GIT2	MTHFD2	ADHFE1	ATXN3	MAP3K11	PPAPDC1B	SCG2	LUM	HBA-A1	ANGPT1	2610019P18RIK	TXNDC11	MTAP6	SSX2IP	PABPC1	A930001N09RIK	RBMS3	ZFP398	POLR2H	ARL16	PRODH	FGFRL1	SYNGR2	JAG2	DOLPP1	NAT6	PIGH	ITFG2	LMCD1	TRPV2	CD83	MON1A	USP12	RCL1	PPFIBP1	CKLF	D8ERTD82E	USP52	1500011H22RIK	GPR108	EIF2C3	SUV420H1	SGK3	FUSIP1	EG545253	MTUS1	CRMP1	CCDC44	RHPN1	MON1A	TKT	ANTXR1	NFE2L2	MTMR14	PNPLA6	GMEB2	NFKB1	MARS	2610200G18RIK	FGF13	D930005D10RIK	TMED4	KCNB1	PEX6	KRR1	CCK	HSD17B11	2410166I05RIK	TMEM74	ANKRD40	NME7	LOC100040919	PLEKHA7	MPP1	TSPAN18	EPB4.1L1	WDR31	UBA5	USP3	AIFM3	CYP51	ZSWIM5	PIK3C2A	SLC2A10	ZMIZ1	ATP7A	CUX1	NEO1	ABCB4	AW540478	GNB1	PSEN1	GPN1	SLCO2B1	TMPO	LOC672705	RPA2	FZD4	OG9X	MYT1	PDGFRB	ARRB1	SMG5	XDH	NECAP1	REEP6	SSRP1	EPAS1	6230416J20RIK	ZFP410	NOL4	LOC100046393	AI597468	DLX1	PCYT2	RBMS2	PIK3CD	HTRA2	RNF128	MXRA8	ZFP768	CCDC123"
"greenyellow"	"NA"	"CBX6	TUBB2A	DYNLL2	GPM6A	ATP5J	EEF1A1	LOC100039636	LOC666979	ITM2B	CLTA	1110004F10RIK	MDH1	TSPYL4	SUCLG1	CALM1	ITM2B	SDCBP	HNRNPK	MLC1	MAT2B	NEUROD6	EIF4G2	TPT1	40071	TSPAN3	ACSL3	SEC62	CCNI	UBE2B	SLC25A4	TSPYL1	GABARAPL2	GRINL1A	HSP90AA1	DSTN	ARPC5	MGEA5	DISP2	CSNK1A1	A830006N08RIK	ATP5K	ACTR2	BRP44	KDELR1	NUDT3	RAD21	SRP19	PSMB2	TSPAN5	G3BP2	NONO	ATL1	GABRB2	GLRB	BMYC	UBQLN2	CTBP1	DNAJA2	LOC665103	GATM	SETD3	RCN2	CUGBP2	LOC100041585	SDHC	FKBP3	PHYHIPL	SSB	SLC12A5	HSPA5	RRAGA	HIST1H2BC	SYNPR	PAFAH1B2	CHN1	GARNL1	CCDC47	SLC11A1	ZFP364	BCAN	B630019K06RIK	CAP2	DNALC4	RFK	HNRNPD	CAR2	BEX1	NKIRAS1	LMO1	SDHB	SLC3A2	BCL7B	GOLGA7	PTPRE	CAPZA2	MAPK10	LLPH	ORAI2	PRKAR2A	KPNA4	TUBGCP3	PFTK1	EIF3S10	YWHAZ	KTN1	BPHL	SON	RBMXRT	REX3	SASH1	ST7	IFT57	RNF14	TM9SF3	COPB1	MADD	TMEM161B	PRDX6-RS1	A730035I17RIK	SUCLA2	SNX3	SEMA6D	LOC665682	HNRNPH2	ARPP21	YIPF5	DDX42	DDX3Y	POLR1D	ASTN1	DUSP12	CTDSP2	HIAT1	CLSTN2	SERINC5	2310037I24RIK	RBBP6	NRSN1	CKAP4	ADH5	AUH	SCP2	PSMA6	3930401K13RIK	NGRN	0910001A06RIK	HCN1	SYTL2	CASD1	PTPRR	FABP7	GPR56	D1ERTD622E	LOC100047155	ARF4	KIF21B	RBM5	RAB9	PCDH8	GOLPH3	LOC100047443	LOC100048056	GCC2	6430527G18RIK	4933434E20RIK	UNC50	ANXA7	FBXW11	USP38	APLN	OLFR955	NANP	PPFIA2	MTRR	SPCS2	DYNLT1	PPP1CB	LOC100041649	DPM1	MSRA	CPNE1	DRG1	5730536A07RIK	1100001I19RIK	TPRKB	FBXO22	DNAJC19	SRP19	ZEB2	STC1	UBE2D1	ZCCHC10	NR4A1	YY1	TCP11L2	ANKRA2	PHF6	AAMP	UXS1	NCF1	6330503C03RIK	RRS1	GAD2	IFRD1	BTG2	TUBGCP5	SEC10L1	UBASH3B	KIF14	RNF111	HNRPU	SFRS10	VEZT	NUP188	TM2D1	PDE9A	EG210853	2310035C23RIK	SNAPC3	PLA2G16	EXOSC3	LOC100045040	LIN52	OFD1	LOC100044766	ETFDH	SH3GLB1	ITFG1	TMEFF2	DOCK7	ITPA	PTBP2	CDH11	CD302	PAICS	0610009D07RIK	IFNA6	DDX39	4933411G06RIK	RDX	HECTD2	PSPH	LOC234911	RAB2B	GLOD4	STXBP3A	PAIP2B	REPS1	WEE1	2900009I07RIK	C230096C10RIK	PIGK	RHOQ	NCOA6	TM9SF1	DEK	CHL1	UBE2V2	SYBL1	MCM3AP	ACOX1	CAB39	2810426N06RIK	MFSD4	DPYD	FZD1	ACADL	HNRNPA2B1	ZBED3	FRG1	GPKOW	SLC37A3	UPF3B	SEMA3E	PRKX	ELL2	TM4SF1	FAM105A	SRPRB	SLC6A15	PPAP2B	D6WSU116E	LMBRD1	AQP11	HMGB1	LAMB1-1	POU2F1	PHACTR3	40060	HADH	CISD2	CPOX	SON	MOBKL3	CHL1	C8B	EDEM3	FBXO32	WDR35	TMEM18	BCL6B	TBC1D9	D330045A20RIK	API5	9930021J03RIK	PRPF38A	DSCR3	DDX3Y	ZFP239	GDAP1	NAP1L2	NUCKS1	KCNIP1	LOC100048726	FAAH	UBOX5	MRPL13	MAL2	CDH8	WDR26	ARHGAP12	EPB4.1L5	TTC9	RPLP0	SET	KLHL13	ZRSR1	CYB5R4	EIF4ENIF1	SUMF1	RAI2	KBTBD2	RGS19	MATN2	GAS5	HRSP12	DERL2	SLC33A1	ANKLE2	PNRC2	CYGB	STX16	SSB	BCAR3	RNF145	KIF18A	OGN	SEMA3C	YME1L1	LOC100044008	UBXN2B	KLHL8	NIT2	EBAG9	4632415K11RIK	PTPLA	MIS12	CTTNBP2	RNF24	COL4A3BP	LIMS1	RAB24	SPINT2	TOR1A	LOC100044314	NSG2	TNRC4	DR1	ZDHHC9	TMEM70	S100A6	FOXA1	EIF3A	AZI2	SDCBP	1110005A03RIK	BCL2L13	L3MBTL3	5930431H10	GPR158	CD300A	2610019A05RIK	HDLBP	WDR13	1110017I16RIK	UBXD4	HEY2	GTF2B	PCP4	CORO1A	CWF19L2	CTSO	SNW1	LOC100047856	USP10	HSD3B2	AP1S2	OLFR873	NDOR1	HIST1H1C	MED19	LOC100047653	RAD23A	GTF2E1	CLINT1	PRKCA	IER5	OLFR1167	SLMAP	3321401G04RIK	CLPB	BASP1	RALB	SACS"
"grey"	"NA"	"WDR57	ABPG	LGALS12	DTL	HTR3B	KCNN2	2310057M21RIK	FUCA2	RNF139	TESP2	LIF	EIF4E1B	KRIT1	ZIK1	OLFR725	EHF	SERPINB11	SDCCAG8	IGFBP7	ACPP	GM1964	2410091C18RIK	ENAM	TOPBP1	SLC39A8	CLCA2	SPAG4L	XLR4C	LRRC16	OLFR979	RLBP1L2	OLFR794	TAF9	SERPINE1	IFI202B	ABCC9	CHRM4	CFLAR	CEACAM13	CTHRC1	OLFR1259	LOC100043836	ANKRD16	SYNGR4	DAND5	1700025D03RIK	OLFR1051	OLFR437	CR2	ATG4A	SPINLW1	MPHOSPH8	RAPSN	HSD17B6	OLFR1085	OLFR538	OLFR166	C80008	SKINT10	V1RB5	BC048651	NLRP14	LRRC33	OLFR825	KRT19	NEFL	TEX13	PRPF4B	OAS3	H2AFY3	OLFR382	ELF5	NRAP	IRX2	AVIL	UBQLN3	IL28RA	IKZF5	POLE2	LOC100047018	LOC626854	MMP13	CTNNA3	TUBGCP5	OLFR639	HNF4G	CEACAM20	MRGPRB4	BAMBI	INSIG1	CLCA3	1700072E05RIK	FBXO39	GLCCI1	PCDHB15	BTLA	CDH24	CMYA1	TLX3	GGPS1	1700128F08RIK	C030046E11RIK	CALM5	BDKRB1	4831426I19RIK	ESR2	EG245376	MEGF11	ABCC6	LOC100040390	KCNA10	V2R15	OLFR480	OLFR1065	1700058C01RIK	IL1RAP	PIGN	BC055111	GTF2I	AHSG	PSPN	LRRTM4	TEX12	OLFR616	PKP1	TCP11L1	ZFP462	MLXIP	ZFP568	OLFR555	POU2AF1	ACOX3	OLFR113	OLFR1459	OLFR769	HSDL2	MYCN	WRNIP1	HFM1	CLEC4A2	BAI2	4921521F21RIK	ATP8B3	BRWD3	UPK1A	RAB19	HEATR3	GNPNAT1	FBXL13	GABRA5	ANKRD53	KRT71	GGPS1	GPR132	9430041O17RIK	SLC16A14	OLFR545	FOXP3	CDC42	OLFR790	ZFA	4932411N23RIK	MPP5	OLFR165	PRDX2	OLFR987	LOC433722	LDLRAD3	RGR	GM672	NPHP3	RBM34	IFI202B	GTF2A2	GPC2	A130022J15RIK	IVL	PRDX2	CCDC14	MYH7	RASGRP2	RNASE11	DSC2	1300010M03RIK	NT5C1B	2310076L09RIK	POPDC2	EVX2	LRRC19	NSUN6	UPK3B	BC010462	SMEK1	SPRR2G	4930547N16RIK	OLFR103	E330026B02RIK	TTC3	SGCG	TLCD2	CRISP1	TLL2	ACTL7A	EFCAB4A	GPR87	DHX40	OLFR432	FBXO42	EIF2C4	MYH4	XLR3B	ARHGAP25	EG629678	TAS2R123	GM749	WFDC12	1700001J03RIK	DDX4	OLFR1255	KLHL1	OLFR806	SCIN	UTF1	CCNB3	OLFR1031	EG317677	MTERFD1	RNF138	TAAR9	CARD10	CASQ1	OLFR800	CCR9	CAPG	2810410P22RIK	OLFR630	LMAN1L	OTTMUSG00000010328	HRG	RBPJ	ST8SIA4	MYF6	POU4F1	ARL5A	POFUT1	ELK3	FLT4	MXD1	OLFR972	4930594M22RIK	STFA2	IL19	MME	MANSC1	CCDC127	8030462N17RIK	DNAHC2	D3WSU161E	KLK4	FASTKD2	PRAMEL7	PRDX6-RS1	4930524B15RIK	ANAPC10	EFHB	NIN	MYT1L	HRASLS5	TAAR9	2810410P22RIK	TRAF1	PLEC1	HOMER1	SFN	SLC41A3	AIM1	OLFR918	ATP8B3	ERO1L	V1RF4	SPATS2	TBX4	SMC3	0610037P05RIK	GLIS2	CREB1	CLEC2G	1700102P08RIK	PGLYRP4	FMO3	RDH7	RAD51	RP1H	COLEC12	4930428E23RIK	2210010L05RIK	CCNDBP1	RDH1	OTTMUSG00000017827	ADAMTSL5	FGD3	CAR5B	SLC26A5	LOC632431	ATOH1	5330437I02RIK	SLC4A10	TFF3	OLFR341	GM884	LOC100045505	TBX20	CYP8B1	MASP2	NAB1	CPXCR1	LIPK	EPC1	FBXL10	PADI3	TREML4	OLFR1489	MBOAT2	ACR	OLFR1128	SPATA1	UNC5A	6530406M24RIK	OLFR353	RAD51	TINAG	FBXL12	ARHGAP15	2310033K02RIK	ZFP759	UNKL	JUB	CENPO	CCL21A	SLCO6B1	LOC100041504	FANCM	DEFCR20	MYF5	TMEM139	ZFP438	PAFAH1B1	OTTMUSG00000008911	SLCO1B2	CCL21C	PRSS34	4932418E24RIK	GLCCI1	MYBL1	SVIL	1200015F23RIK	FYN	OLFR402	TSLP	OTOF	CBFA2T2	GPR156	NLRP2	PIPOX	OLFR307	ACBD5	TRIM17	SPNA1	LCTL	2010001M09RIK	PCK1	PLA2G10	LOC381375	KLRA22	AQP7	D330045A20RIK	OLFR2	OLFR494	CLEC4B1	9030421J09RIK	MKL2	OLFR1337	IFNAR1	TRIM61	TAS1R1	OLFR651	1200016B10RIK	OLFR472	RUNX2	TCL1B2	RGS3	1700072E05RIK	BAZ1A	CD247	BC016548	A330049M08RIK	PLEKHG1	SERPINB1B	CLEC5A	CDC14A	OLFR1054	HRASLS5	STAP1	BRD4	RHOA	MYB	UCN3	HHIPL1	CCDC93	DCT	CYP3A13	TMEM87A	FAM115C	CCDC93	LRRC69	ESPL1	FOLR2	CORO2A	OLFR73	RAD23A	ZFY2	CENPK	TRIM67	GPR114	STAG1	ADAM29	TIMM22	COL4A6	CLEC1B	STOML3	CALR3	LOC100044291	SLC17A2	NMNAT3	NALP10	TM4SF4	BC056474	OLFR1323	OLFR222	AP1M2	1700029H14RIK	HYAL5	C330027C09RIK	DLL4	SMCR7L	TAS2R109	OLFR799	RAB19	CLK1	ABCA1	OLFR1377	SEC14L4	IRF4	CST6	BC117090	2900026A02RIK	GLULD1	TK1	PSG28	CENPN	HOXA4	ANKRD42	AIFM2	KLK13	2310051M13RIK	NBN	MYO1G	TENC1	ASB18	DEFCR-RS1	THADA	PMF1	TMEM165	FBXO40	ORF9	OLFR216	ENPP7	CYP2B10	SLAMF7	CENPM	OLFR1083	ABO	TOMT	TAS2R143	HSD3B2	DYSF	PNLIPRP1	OLFR859	8430406I07RIK	LOC100038894	1700057K13RIK	MAK	CCDC27	CHRNA1	KRT27	EDARADD	ABCA12	OLFR577	V1RH10	B430319F04RIK	AW146020	VMN2R81	ABRA	LOC100044183	IL1R1	OLFR372	GALNT4	IFNA11	SERTAD2	PLA2G1B	OLFR722	ADORA2A	OTTMUSG00000025408	NLRP4F	DSPP	IL2RA	JAK2	LOC235206	XKR5	OLFR93	LDHC	LIN28	A730036I17RIK	4931408C20RIK	OLFR206	NR5A2	GPRC5A	ADAM28	LCN12	TIMD2	REG1	OLFR1202	1700001P01RIK	ZCCHC13	GCDH	SERPINB3B	SLC5A8	DMRT2	MBOAT2	D930020E02RIK	PRDM16	D230010M03RIK	OLFR424	TRAT1	OLFR1384	1100001H23RIK	CYP2C40	LOC671564	OLFR876	HAAO	OLFR722	OLFR1499	MICAL2	DVL3	CLDN19	OLFR151	LOC100038898	ZPBP	KLRB1F	MGAT2	LYPD3	EDG7	METAP2	HAND1	OLFR508	GAB2	VWA1	UPB1	ABTB2	GPR124	AKR1C12	RASSF9	BTBD7	OLFR982	GSDMDC1	UBE2J2	TREM1	ZDHHC2	CYP2C37	CAPZA3	OLFR1282	PTGFRN	MLLT3	DHH	GAS2L1	4932412H11RIK	VSIG4	KRTAP16-5	RIOK2	SPEER3	DAAM1	SERPINA1B	LOC625360	SERPINA1B	2010106E10RIK	AIM2	HEMGN	RBPJL	PPIL3	MBL2	1700113I22RIK	4930481F22RIK	MUM1L1	OLFR1426	GTSE1	2310043L02RIK	OLFR205	BC048562	SEMA3G	ZFP36L2	CHRNG	WAP	CD200R2	CXCL12	TTC3	TGTP	TMEM140	SHROOM2	OPTC	OLFR971	PGLYRP4	OLFR906	EG545963	DHFR	DSG1B	FOXN1	MORN3	MAPK13	SERPINA1D	RNF128	INHBE	OLFR535	POLE	EG435366	THRB	AKAP4	CAGE1	MYL3	1700034I23RIK	XTRP3S1	TGDS	CLEC5A	SRA1	DEFCR-RS12	NDUFS1	SCGB3A1	GLIPR1L2	LOX	UIMC1	CD24A	TPK1	MYLIP	HOMEZ	MYBL2	NKX2-9	SCTR	LOC100045284	CSTF2T	CLCA6	MGC107098	PBP2	OLFR1161	FOXI1	EZH2	OLFR1371	DEFB20	TRIM14	BIRC5	1810010M01RIK	NUDCD1	TBX19	1700019G17RIK	RUSC1	USP12	GM1631	LOC545952	CCR10	OLFR691	SYCP1	SPAG4	SVS2	IFI44	MAGEB3	V1RC3	AOF1	ERCC6	ABCA17	TNFSF14	RPS19	OLFR463	KRT6A	SOX12	MSTN	P2RY10	PLAG1	CLPS	NCF4	SLCO1A1	F830116E18RIK	CRIM2	TRMT5	4932411E22RIK	SLC6A14	BC094916	PSD4	OTTMUSG00000015529	OLFR143	VPRBP	4833436C18RIK	V1RI10	HEMT1	MUG4	OLFR960	ZFP330	OLFR665	EVI1	EG546282	PDCL2	TRAF3IP2	TAAR8B	B3GNT3	9230002F21RIK	CD46	ROPN1	SDCBP2	OLFR202	TCF7L2	KLC1	LRIT1	CNPY1	OLFR180	IL24	TREX2	TRY10	ORM2	RPL23	A530016O06RIK	MBIP	EG435970	G6PD2	OLFR870	DHRS9	CYP2D10	SALL1	XRCC6BP1	NLRP4C	OLFR850	OLFR961	OLFR1218	PIWIL2	RGS1	GM766	PMAIP1	OLFR473	EPSTI1	A530088H08RIK	4931432M23RIK	SERPINF2	SOX3	REG3D	RNF183	OLFR1131	KLK1B21	DEPDC5	VIPR1	SPHK1	IL1F5	RNF13	TNFSF14	SERTAD4	OAS3	RBL2	HSD3B2	HORMAD1	CCDC40	PLA2G3	IFNA7	RPS6KA5	NAIP5	APEX2	RPS23	OMT2B	4930432H15RIK	AANAT	BC061039	ZBTB37	9130005N14RIK	4930481M05	ZFP59	TMEM206	EPHA1	RSBN1	CD2	ASB9	4921528I01RIK	KLHL30	GTF2A1L	CYP2C29	AI987944	CNTN4	LOC100044708	9930021J17RIK	SLC28A3	METTL10	PPEF2	DPEP2	OLFR1251	DNAHC2	TRIM13	CYP2D26	LCORL	SLCO4C1	WNT8A	FOXL2	OLFR829	CSTA	ADAMTS17	RUSC2	RUSC2	OTTMUSG00000015852	V1RJ2	OLFR434	E130311K13RIK	AMELX	BACE2	CYP2C50	PLA1A	V1RD18	RASSF8	COL24A1	GJB5	A030005K14RIK	APBH	MPHOSPH10	IL3	FLOT2	GM833	E230025N22RIK	EIF2C4	9130008F23RIK	H2-OB	OLFR52	VNN3	BCL2L12	KLK14	GZME	AHNAK	OLFR672	AMPD3	AKAP3	UTP3	GLCE	IL4I1	ATP7B	BC037594	F11	MRS2	TCAM1	OLFR25	CRYGC	GM904	PHOX2B	SVAL1	CCDC85B	OLFR105	MMP12	RBM47	MGAT4C	RPAP2	CSF3R	2410129H14RIK	TIMM23	ACTRT2	LOC381936	MBOAT2	TTLL4	OTTMUSG00000000720	PDZRN3	ANO5	LILRB4	H2AFJ	DEFB6	UBA6	TSSK6	OLFR12	KLK1	CD177	4921505C17RIK	PAX6	HNRNPR	4930524E20RIK	3830406C13RIK	4833413D08RIK	1700029P11RIK	E130308A19RIK	PIGK	GLRA3	PLG	KIF2A	APBB1IP	GSDMA1	TAS2R120	TNFSF12	EG625716	LOC244595	1100001G20RIK	TCL1	ACSM3	PAX2	OSTN	OLFR676	V1RF3	SEH1L	OLFR1414	OLFR30	EMX2	GSTA1	SVS2	ZFAND6	LIPH	CFH	A530064D06RIK	BNC2	ITGB7	TRIM66	HMX1	DAF2	4930538K18RIK	MYO1C	MDM1	OLFR919	KRT83	SLC22A1	SLC5A5	OTTMUSG00000000281	TMEM14C	OLFR487	DNMT3A	FBXL13	STRC	CIAS1	LOC100047841	OLFR1057	NHS	FCGR2B	CXCL17	MBOAT2	MUC10	OLFR1012	C230094A16RIK	CSF3	BC040758	PTPRV	1110020C03RIK	TAS2R119	2210010C04RIK	CCNL2	METT5D1	ERC1	AMOT	OLFR1158	OTTMUSG00000015743	MCFD2	MYNN	OLFR1316	9930032O22RIK	B2M	SDK2	HBB-BH1	FTCD	9530091C08RIK	TAS2R143	IL1R2	OLFR1098	SSH1	SOST	ADAM1B	DUSP21	C530008M07RIK	CALCR	OLFR140	CYP2C37	B430306N03RIK	TM7SF4	OLFR1290	CYP2A5	CKS1B	KEG1	OTTMUSG00000020946	A530088I07RIK	CENPC1	PDIK1L	LOC100048479	RYA3	OPN5	SERPINA1A	HIST1H1D	HOXD8	TDG	ADHFE1	OLFR1271	SLC7A14	SLC7A14	OLFR171	PLA2G4D	IFNA5	OLFR481	YIPF7	EAF2	SEL1L2	OLFR1013	RBM13	TCL1B4	LMX1A	PHC3	TPCN2	STK22S1	OLFR181	PIRA3	AMACR	ROS1	RRP7A	KLC1	HAS2	TBX5	NNT	ABCC2	CXXC5	SLC25A34	HAMP	4930511I11RIK	VPS8	GYPA	CYP2B19	EML5	KLRB1B	OLFR314	FTL2	OLFR215	TMEM157	SLCO1B2	RAET1B	PHXR5	GABRR2	HOOK1	BTNL2	LOC100046274	TNNC2	MINPP1	GA17	SPACA4	CPA6	OLFR1396	NAALADL1	FBXO5	OLFR592	PVRL4	OLFR951	OLFR1404	ERF	OLFR1408	LEPR	AFM	MDM1	FMO4	4931408C20RIK	HORMAD2	CHDH	4932411G14RIK	UOX	PET2	TAS2R106	FBXL5	ITLNB	SNRK	V1RB1	KLK1B9	ABCA17	40068	PDE4DIP	EG545391	F3	IL4	MEGF11	H3F3A	EYA3	HLTF	CLEC4A3	FLT1	A630095E13RIK	IL1RN	LTB4R2	BC040758	CEBPE	PCDHB11	SMCHD1	OLFR1322	DEPDC1A	DHX57	MED18	GYK	AIFM1	NPVF	GBP10	COPG	RETNLA	FBXL20	KCNN3	PKD2L2	TAS2R139	SPEER4D	HAO1	OSM	SHKBP1	HOXC6	ESCO2	BPNT1	PPP1R13B	SYNCRIP	C9	PPIL4	GM428	TPH1	CYP2D34	KRBA1	COPG	LOC100038893	HIBCH	SV2A	OTOP3	GPRC5C	SERHL	SEMA5A	2610020H08RIK	SEMA5A	ARL5C	LOC100045607	FMN	OLFR419	DNAHC11	OLFR867	CXCR3	OVOL1	BCL2A1D	DNTT	PELI3	V1RI3	EIF2C1	GPR19	SV2A	AGPAT2	2210407C18RIK	CSRP3	TTC30B	1700025E21RIK	LYZL6	LCP2	CLRN1	WNK4	OLFR19	LOC100045359	UPK3A	TBXA2R	EG70793	NEK2	PABPC2	CD28	LGR5	NLRP9A	LOC100047833	TG	SMOK3B	OLFR574	CPS1	ADH7	NPHS2	4930579C12RIK	CAR5B	LYPD2	CDCA2	AHSG	ZKSCAN2	1110004E09RIK	ZF	TACC3	LYZ1	OLFR331	ENOX2	CCDC124	OLFR1442	EPHB3	D030074E01RIK	AICDA	DAP3	ABLIM1	B3GNT6	DAP3	NUCB2	SLC25A40	OLFR304	CYP2B10	NOX1	HAVCR1	ARTN	MTAP4	OLFR1494	OLFR890	IRF1	CDCP2	PAWR	V1RC8	CEACAM13	2610021K21RIK	EID3	MPO	D11BWG0517E	OLFR91	IFNG	MEOX2	OXCT2A	CDCA8	PKD1L2	SENP7	PRG3	NACC1	CLDN17	ACTG2	SDCCAG10	CPSF3	LOC100041466	4933417E01RIK	P2RX7	FABP4	CCL26	FGF17	TNFRSF13B	MMP10	GNB1L	ZFP560	OSBPL3	BTBD16	EG328264	MRGPRA3	CTSW	OLFR1402	G6PC2	BHLHB8	TULP1	PTGS2	UCP3	DHRS3	WWOX	H2-Q2	KLRA16	CCL27	UCN	OLFR311	CCL27	VRK1	NAPG	NAPG	TSGA10	RTCD1	KRT86	SHC4	OLFR1387	LILRB4	TAS2R114	NMU	OLFR586	LOC100048841	OLFR1308	TYW3	ZSCAN4C	V1RC25	LOC100048280	U2AF2	TLCD2	OLFR536	HRC	TK1	OLFR1484	C77080	OLFR1106	SERPINA9	TSPAN11	GRIK2	OLFR134	NUDT6	IL1RN	OAS1B	4930596D02RIK	4930519N16RIK	HS6ST1	GTSE1	XKR9	NT5DC3	OLFR726	ITGA5	OLFR68	GM711	LY6G6D	AA960436	OLFR582	BCL2L10	BC068281	ADAMTS1	TBX20	NAALAD2	1200002N14RIK	6430537H07RIK	SETDB2	PRKAR2B	RBM22	OLFR441	OLFR957	GPR137B	2310021H06RIK	COLEC12	OLFR1284	OLFR642	TPM3	DDX5	CLPS	OLFR38	MIDN	DCDC2A	SERPINB3D	SPAG17	FAT2	CHMP2B	3830406C13RIK	FAR1	GM1527	PRSS28	OLFR1289	ZPBP2	4921515J06RIK	SPATA16	EG433365	OASL2	OLFR1165	CYP2U1	AOX4	C1QTNF1	A530032D15RIK	USP18	FGF17	LY9	ACE	POU2F1	SLAMF8	MYO1A	EG574415	GJB3	TUBGCP4	H1FOO	TMEM215	TREH	EG381438	ASPH	TBX15	1110034B05RIK	A230107C01RIK	BC006779	OAS1G	PHLDB1	RNF216	V1RE12	DCP1A	GM1322	IGSF11	AI931714	OLFR467	2810433K01RIK	1700112C13RIK	ACR	SLC39A8	CPA4	OLFR1279	5730577I03RIK	JMJD2D	MCM10	BC049635	4930538K18RIK	ST8SIA2	ELMOD2	A630098A13RIK	CYP17A1	OLFR1431	FRG1	2700049P18RIK	OLFR70	TBC1D4	DPPA1	OLFR659	FOXA3	MID1	GSG2	UGT2B36	2310058J06RIK	MRPL27	POLQ	2810055F11RIK	NAIF1	OLFR441	MSH5	RND3	RTL1	PNLIPRP2	PEX11C	IFITM1	BEST3	CPB2	DPPA5	RFXANK	FCGR2B	RRH	C730034F03RIK	OTTMUSG00000008540	IGSF11	LGALS6	CYP2C37	TFRC	CCDC18	GAS1	SFTPA1	NMS	PGPEP1	TRIM10	CTDP1	BC023105	ITGB1BP1	OLFR1141	CAR9	KLF4	ONECUT3	4931428L18RIK	UMOD	PNN	C130057D23RIK	V1RC22	GALNT6	SPRR2D	PPHLN1	PCDH7	SLC14A2	B2M	1700058C13RIK	RBP7	FUT10	GFRA3	AKR1C19	NAPSA	TFRC	ORMDL1	MEI1	ADORA3	KCNE1	DLEU7	TOMM22	TRUB1	EG625480	BIVM	SPIRE1	NAT3	AGK	C920005C14RIK	TRUB1	GZMK	MDK	TMEM45B	MCPT4	MED23	MS4A2	IRF7	39875	H2-M10.2	IL4RA	SPINLW1	MED23	BCL2L11	B3GALT6	STAC3	CRYGE	GNB1L	SOHLH1	PAX8	OLFR952	GDI1	WFDC16	OLFR33	ITLN1	RNF17	MUP4	ING5	OLFR1043	P2RY2	LOC100044292	GDI1	LIN28	CRYBA1	TAAR7A	FHAD1	ABCC5	LOC545056	A730037C10RIK	FSCN3	TGFBR2	TNFRSF8	TLE3	SCL33870.2_144	ADAM32	SKAP1	ARAP1	BRD4	GPR146	V1RE7	RRM2B	MMP20	NXF2	D630004A14RIK	CYTIP	TMC2	ALS2CR11	ZFP273	ACCN3	MGAT3	CDK7	OLFR535	HAL	LRRC15	PKIB	GHRH	FTMT	SLFN9	1700007K09RIK	TNFAIP2	RPS6KB1	TBC1D16	TBC1D5	RBM6	1200003I07RIK	ZFP353	CTSG	CD207	4933402P03RIK	EG381818	TRPM7	HS3ST3B1	4933413G11RIK	GPR151	OLFR344	RETSAT	ALAD	NUP153	SLC1A2	IL15RA	ADAMTS20	PKNOX2	WISP1	EG368203	USP8	PAX4	TTC15	DIO1	TMEM37	HDHD3	CYPT2	TSPAN10	P2RY4	CARS	HOXC8	LOC545013	OLFR450	RPL29	NKD1	SLC35A5	LRRC57	MLLT3	KLRB1B	SRPX2	TYMS	CXCL15	HOXA1	SVAL2	NCF2	BC030307	OLFR100	ANKMY1	LOC238829	JUB	NET1	DMP1	RETSAT	RGS3	INADL	MTCP1	IL20	IDUA	LIPF	PPFIBP1	SAMD4	B3GALNT1	KLRK1	ASPH	C9	LOC100048307	SPATA2	OLFR605	ELMO1	TACR3	LOC100048049	OLFR692	MPL	RASSF7	CDC42	1110007F05RIK	UCKL1	LOC100044767	SYK	CCDC7	ELMO1	TAX1BP3	OTX3	ATF7IP	EFNA4	ANK3	RIOK1	SLC6A2	SYTL3	LOC100042018	TYRP1	5031408O05RIK	GNG8	GM773	LAMC2	SLC16A3	OLFR1278	CEACAM19	DKK2	FBXO28	BRD4	TCFAP2B	OLFR355	MYB	PRSS2	TTN	WNT16	LOC435337	SALL4	CACNG5	RPL29	RASGRP1	GM813	OTOA	ATF4	CEP97	POLM	3110043J09RIK	ARHGAP9	HECW2	TDO2	1700061G19RIK	KNCN	GCNT2	OLFR1318	OTTMUSG00000010671	V1RD11	LOC627199	MPP4	RETNLG	ADAM26A	1700054O13RIK	OLFR1203	OLFR1260	BC049762	A030010K20RIK	FBXL5	AU017455	OLFR884	AGPAT9	DND1	MTL5	DEFCR21	RTEL1	MTAP9	POLR3K	HMX3	PRLHR	PPIH	TAPBP	CLCC1	PMM2	IFI205	OLFR633	INDOL1	BC026439	PCDHGB2	GM1157	1700001C19RIK	MDM1	OLFR492	OLFR915	EG432867	MICAL3	RBM10	PSP	CNOT3	TAS2R110	ZFP367	GPR97	SYT7	SLC35A5	OLFR172	SETD7	GALNT7	ITIH4	EG546325	1200009I06RIK	OLFR1095	DDX17	RHOX5	GCAP14	CREB3L3	HMGA1	OLFR1153	NLRP4A	VSX2	PIK3C2G	C030030A07RIK	PRL3D1	WNT16	PKHD1	1700073E17RIK	GRHL3	SCML2	A530098C11RIK	1700026D08RIK	TAS2R124	SLC9A10	GSX2	VWA2	LRRC52	OLFR827	6030490I01RIK	PARP14	2010003H20RIK	HEBP2	OLFR1277	SERPINA12	SLC35A5	FGF22	CDKN1A	BYSL	LOC100047930	ZDHHC22	KRTAP16-9	3830403N18RIK	OLFR153	OLFR213	MTUS1	OLFR348	GGCX	TGIF1	OLFR524	OLFR1112	LARP4	RCN1	IRF9	1110007A13RIK	MUG2	OLFR10	HSPB7	DNAJC6	TNFRSF17	CCDC67	RAD54L	MRAP	SAMM50	WNT3	KRT77	REXO2	DNAJC6	SRGAP3	UGT3A2	AIFM2	TRIM11	SLC16A1	NMT2	SLC25A13	IGTP	NCOA2	IRAK4	DDX56	VWA2	CCDC96	CRIP3	SULT5A1	EAR12	PROM2	MORN5	MUC4	TNC	IFNA13	OLFR1170	LOC100038897	SPEF1	HOXB6	4930430E16RIK	SH2D1B2	OLFR176	YARS2	TAS2R136	GABRG3	TMC5	OLFR99	OLFR1204	GDF3	BC024561	SYCE2	MARE	BANF2	NPEPPS	1700018F24RIK	EG630579	TAAR8A	GM608	1700001E04RIK	FGF10	2310030G06RIK	CHCHD2	STK31	A930010I20RIK	LIFR	OLFR611	2810453I06RIK	DEFB36	BRCA1	MYO3B	HOXA6	HOXA5	EG328264	KLK1B8	OLFR1129	MMP16	C230090D14	SLC17A3	ANKIB1	WBP2NL	DEFB26	CREB3L1	PILRA	OLFR297	LYSMD3	CCND1	ZSCAN2	AK122525	CEACAM18	VPS39	CCND1	OLFR1514	ATRN	OLFR668	SFN	OLFR1335	PCDH24	1700016D06RIK	4933439F18RIK	OLFR310	FLT4	RPGR	TDGF1	BC018465	FRYL	4930465K10RIK	NUFIP1	HPS5	OLFR656	PARK2	OLFR1396	DAO1	MAN1C1	ZPLD1	PER2	FCAMR	TLE3	FUT10	SOCS7	ABCA6	SLC5A9	EG547347	KNS2	LASS6	GLIPR2	XPNPEP2	GLT25D2	MAFK	MPG	CNN1	EMILIN3	ZFP296	FGF10	CSNK1G1	OLFR1242	CBX2	FRAP1	LOC100040538	SH2D2A	FAM19A4	OLFR630	RPS6KB1	A130090K04RIK	ANGPT2	EG433016	TBX10	LOC574405	TMEM82	PCDHGA12	LOC328699	CD163	MAZ	TPK1	KCNK5	G430022H21RIK	IIGP2	NBN	MPG	DPP4	IFNA9	BHLHB8	WNT6	V1RH8	KCNF1	DHRS9	RPL39L	REEP4	AI326477	OLFR937	OLFR1155	TYK2	MUC1	VSIG2	OLFR371	EFCAB4A	DNM3OS	SALL4	MUC15	CLEC4D	ABCC2	IRX2	V1RH12	5730557B15RIK	ETNK2	S100PBP	ARID5A	JMJD1B	OTTMUSG00000000651	PTPRC	OLFR1361	H2-M10.5	A	IFITM1	SNX15	CDH23	CHL1	KIF4	CALR3	GPX5	BGLAP1	PIP4K2A	OLFR247	SCRIB	ANKRD40	EFEMP1	PDXDC1	ARMETL1	ARAP1	MPV17L	OLFR1076	GLMN	PDE6B	POGK	ZDHHC24	TOR3A	TMTC1	BXDC1	MOGAT2	XPO1	OLFR885	GM817	CDK5RAP1	KLK11	OLFR1176	1500001A10RIK	CCL6	BC048403	ITIH1	NODAL	KLHL4	MTBP	P4HA3	DNAJC5G	PML	BHLHB4	EFCAB4B	2900011O08RIK	COL10A1	AGXT2L2	LOC100044222	ATP6V1C2	DOC2G	MPL	OTTMUSG00000016790	CALM4	DPEP2	CES1	LRRC48	TESK1	TSPAN8	DNTTIP2	V1RJ3	SLC36A1	OLFR149	TAS2R102	TRIOBP	UBL4B	OTTMUSG00000007485	MCPT2	ADAM6	ASH2L	BIRC6	EGFLAM	CD207	EG654453	CHIT1	OLFR558	LOC654494	MYBPHL	4922505E12RIK	SRPX2	CYP2A12	TSPAN32	PSG19	GPR139	SCNN1B	CHEK1	DUXBL	PRKCH	D4WSU53E	CILP2	SVOPL	MSH4	NOL6	UTS2	PCMTD1	CPSF4L	RBM43	EG436240	FOXP2	IRX6	INPP4A	GPR50	CNOT3	RHD	LOC100041596	GBP2	TAS2R115	OLFR1325	ADAMTS18	HOXB5	F830104D24RIK	CD86	V1RC2	5031414D18RIK	ACTR5	FRRS1	ABCG2	HSPB2	AHNAK	TSGA10	2310031L18RIK	STK25	DHCR24	LHX4	GM766	LPIN3	3830406C13RIK	EG432723	STK25	ZFP212	OLFR1032	FOXF1A	TRAF4	ZKSCAN14	D930014E17RIK	UPB1	SLFN3	ELK4	2310010B21RIK	SLC46A2	DAP3	OLFR338	C130060K24RIK	OLFR1152	KLF10	4930432K09RIK	OLFR20	OLFR1299	EIF2C3	SH3RF2	CDSN	OLFR476	CHST14	MICALL2	PDK2	BCL3	BTK	FOXI1	2410081M15RIK	FCNB	SLC7A9	DBH	CRYM	OLFR502	B3GNT7	NR1H3	CLEC4N	ZFP71-RS1	CASQ2	HFE	CNOT2	DST	AGXT	OLFR1223	OLFR812	MUC1	AVPR1B	TRIB3	CHI3L3	EG331493	4930502E18RIK	SFMBT1	HIST1H3F	DEFB4	FOXL1	DHCR24	4930432O21RIK	3110004L20RIK	LOC100039479	OLFR1500	MFSD2	ATAD2	TOP2A	FMR1NB	POP1	HABP4	ANKK1	MAP3K2	MRGPRA4	40057	OLFR435	RAG1	PDLIM5	MCM6	PRTG	LOC554292	V1RG12	TNS4	A730035I17RIK	PHF16	OLFR1453	LOC434635	OLFR792	SLC37A1	ADAMTS7	HIST3H2A	LOC544988	ZFP35	4930550C14RIK	PLEC1	DHX9	OLFR1425	ABCB9	MRPL19	SLC10A6	LOC100047163	SDK2	TOP3A	PTBP1	MID1	IL18RAP	RNASE11	SDCBP2	1600016N20RIK	DNASE1L1	AFF1	9330176C04RIK	CGNL1	PAQR8	OLFR705	BC023882	SPATA3	BC050092	RTP4	TSSK5	CDK5RAP1	HCR	OLFR749	PRICKLE3	NKX2-1	ANG2	LOC100048042	CSF2RB	SLC13A1	ENSMUSG00000068790	KRTAP13	SPNB4	IL10RA	4930430E16RIK	ZFP191	PTPRG	PTPRD	TXNDC2	EXOSC9	SERPINA3H	LRRC48	RAB13	CAPN8	COL15A1	EG432986	OLFR161	SLC38A2	HGF	OLFR1120	S3-12	SSXB2	DHRS7B	EG215472	SUSD2	OLFR536	BC043301	KCNK15	LOC100044256	SAP18	1300012G16RIK	LIAS	IRF5	IFNA14	LOC100047391	ANKRD23	ZFP474	NSUN5	RNF125	4932414J04RIK	OLFR1230	LRP6	SLC28A2	NMI	EG216082	OLFR406	PTH2R	2410018C20RIK	OLFR689	BNIP3	ZSCAN10	GM839	CLECSF12	OBOX6	OLFR733	OLFR403	UHRF1	BEST2	CRYGD	OLFR609	LMNB1	TRAM2	CYB5R2	PRL7C1	LOC56628	CDC7	CENPM	MB	KRT34	MAPKAPK3	V1RH9	HOXD9	CES6	OLFR1247	4933404M02RIK	CHAD	OLFR317	GM156	HTRA1	SPATA19	4933434I06RIK	CCR4	EG386551	UGT1A2	MBNL3	PIK3R5	BIRC5	DPP7	KNG2	CETN4	ZFP352	TPX2	ZFP617	FFAR1	TNFSF4	WTAP	PI4K2B	MCART6	ARAP1	CENPI	GPR84	PBX4	TMCO4	NDST4	PRSS8	KLHL22	GTF2IRD1	ZFP446	5830484A20RIK	PSMB8	OLFR711	PHKA1	SLC10A7	STFA2	CHRNA10	TRMT6	FGFR4	SUFU	SERPINB3A	CCHCR1	PGC	ORF19	PLEC1	ARHGAP19	CROT	2310009E04RIK	SGK3	SEC24D	SEC14L3	ZSCAN2	LOC547323	OLFR1450	GALNT12	DDB2	CCR3	RIPK2	WFDC6B	OLFR438	MME	PTX3	KCNJ1	D1PAS1	LIG1	TMEM66	SLCO1B2	TRERF1	CABP4	GCHFR	STFA3	4930579C15RIK	SH2D1B1	V1RD12	GLP1R	KLRA16	SMCR8	SPEER1-PS1	ITGB6	CD27	TMIGD1	MUC4	CEP72	TIMM9	PRIMA1	FV1	HSF5	OLFR1281	MOBKL1A	MRPS23	ZFP423	OLFR877	STK10	CDH3	MRPL48	LRRC2	HMBS	RIC8B	TRIM45	TRIM9	CPZ	ST8SIA6	D830007F02RIK	AEBP2	CACNG1	BC028528	FTL2	SVS1	COMMD3	CCRK	LOC100045252	IFNA6	DNMT3L	ITGB2	METRNL	ARID4B	APOM	DBNDD2	VILL	IL15RA	SIAH1B	STAG3	ETSRP71	ITGAD	HIST1H2BA	TIGD5	BTN2A2	V1RI9	MCF2	SRI	DMD	ZFP423	RPL6	5730596K20RIK	2310007B03RIK	BC020108	GNAI3	LHX6	IHPK3	LRRIQ3	UFM1	ADCY7	CHD6	OLFR988	OLFR190	D14ERTD500E	F12	SBNO2	4930432K21RIK	ARSJ	TRIM9	VPS39	UBAP2L	PRAMEL4	LOC100048346	WWP2	FBXO8	MAPK15	TMOD4	TES	LTB4R1	PLEC1	UBQLN1	CDX4	GBP6	ZFP7	ZFP689	FV1	IGSF6	MTUS1	CXCR6	T2	SLFN1	C3AR1	TMC6	CHRNB4	GPRC5C	ZP3	CHDH	KNS2	LOC100044289	OLFR1181	PTRH1	COL5A3	TMEM151B	APOA5	KCTD18	HTR1B	TLE1	OLFR169	GRK4	DEFCR26	LCOR	TGIF2LX	CUEDC1	DHX9	H2-OA	NHEDC1	BMP2	CLDN12	EG114600	RABEPK	SKP2	RFX3	KCNH2	DBIL5	SULT5A1	IL3RA	MARVELD2	LEPRE1	FOXO6	HOXC10	OLFR1328	SPINT4	HIPK3	FAM84A	LRRFIP1	1700016G05RIK	FAM132B	6430537H07RIK	SPINK4	INTS9	EBF3	CTNNB1	2300002M23RIK	HIST3H2BB	OTTMUSG00000005300	LOC554327	MUSTN1	CSN2	TCL1B2	WDR20B	NFE2	SH2B3	ADAM5	SH2D3C	HSD11B1	C130073D16RIK	TXNDC17	APOC4	HCST	SIX5	9130401M01RIK	HMX2	GPR171	SPEER2	OLFR520	VDR	ITGAD	GPR12	HVCN1	ANKRD5	TRIM72	TCF20	MRPL15	SRPR	CSF3R	OLFR386	KLRA17	OLFR193	OTTMUSG00000008594	SERPINA12	ABLIM1	ARC	COL19A1	ZMYND12	CCL3	MAP4K5	SLC27A5	RBM41	SMGC	OLFR42	4930599N23RIK	EPB4.1L2	SERF1	GBP2	A630033H20RIK	NAAA	MEGF6	NUP155	S1PR1	ACSM4	PKNOX2	TUB	KDELR3	ACSS3	OTTMUSG00000010537	ZFP295	EGLN3	SYNGR4	GPR18	GIPC2	ZZZ3	PCDHGA2	GPR12	INSL5	EG244595	RHOX9	SSH3	CXCR5	CHODL	OLFR95	EG628586	ZFP142	POU4F1	4921523A10RIK	ANPEP	MBTPS2	BC060615	AY761185	PTCD3	PDE3B	EG434459	VAV3	GPN2	APCS	4833446K15RIK	OAS1G	PARP11	LTB	HVCN1	ST3GAL3	LSAMP	OLFR1212	ATG4C	TNFAIP8L1	G430022H21RIK	RPE	SLC10A7	TNFRSF19L	TJP3	ZBTB43	TRDMT1	4930408O21RIK	CCL4	PRR19	V1RD6	LRRC39	OLFR65	OLFR798	4930515G01RIK	OLFR1365	IL1RL1	DSG1B	KIF4	PAN3	CDK5RAP1	AMICA1	TNFAIP2	CHRNB3	V1RH10	NFATC1	ZFP397OS	PEX11A	TMEM168	HBP1	LOC382133	CD6	LUC7L	PAXIP1	GALNT1	CFI	RNF216	NEXN	TAAR2	TTC30A2	OLFR1118	ZFP61	NDOR1	STAT5A	PLEKHG1	FOXK1	UMOD	ELMO1	ITGA2B	LOC100038908	MDM1	RBPMS2	GBP3	TIMELESS	ST6GALNAC4	PCDHB6	ZFP26	TIRAP	OLFR912	JAK3	DACH2	OLFR556	E530011F12RIK	ZSCAN20	LOC667370	LIPH	PTPRC	RTTN	TCP11	PSG17	OLFR1437	OLFR1349	ASPH	OPN1MW	C030019I05RIK	OLFR514	CHAT	INPP5B	TRAF3	OLFR926	MGAT4A	PSMA3	PKN3	OLFR806	TNPO1	FCER2A	FCRL5	SLC38A8	LOC544988	ERAS	CKLF	AIF1	PTPRH	PRAMEF12	MGST2	OLFR1436	SLA	CCDC45	SLC6A3	TSX	IRF6	SPINLW1	CD6	SLC18A2	CDKN1A	ATL3	OLFR1079	MLXIP	WDR4	BC026374	TNIP1	PPHLN1	LRRIQ2	USP17	ADAM26A	LSR	9530066K23RIK	CLCN1	CECR5	OLFR598	APBB1IP	AI447904	A	CDC6	ESRRBL1	CABYR	IFIT3	SHOX2	POLR1A	SMARCD1	LCN8	PCDHB10	ADI1	P2RX3	2610305D13RIK	VIL1	DMD	4831426I19RIK	TAT	PKNOX2	EGF	CLEC4B1	LTBP1	OLFR830	E330034G19RIK	RDH9	A430078G23RIK	PKHD1L1	4930503B20RIK	TBC1D2	CPA1	DPYSL2	ASPH	IL12RB1	V1RE5	CACNA1F	PIRA11	OIT3	OLFR809	AW544981	GPR97	GPR156	NKG7	HTR2A	MYO10	HOXB1	PBX1	CLRN1	LRSAM1	TFF2	ACCN4	NUP37	TRPV4	KRTAP9-3	TBX3	SNX9	RIMS4	PROM2	D19ERTD737E	CNNM4	CKLF	ZFP85-RS1	RAMP3	TMC8	WNT3A	ABCC1	POT1A	IGSF9	SLC22A18	TAF8	OLFR316	SKIV2L2	GNAS	ASB5	ADAM21	IGF2BP3	ARL3	WNT9B	DEFB23	CACHD1	LOH12CR1	L1TD1	GPR174	WFDC5	SEMA6A	OAF	ENTPD2	IPO7	TAC4	9630025I21RIK	1700080E11RIK	CASC4	BC027231	BAT4	NMUR1	OLFR670	SLC26A1	GPR1	BC094274	OIT1	RNF135	GBP3	SCN11A	C1QL1	ODF3	BC066107	CD6	MAP3K7IP1	ABHD2	OLFR106	ABI2	OLFR242	P2RX5	SRD5A3	HIST1H2BG	CTPS2	CD44	BRDT	PTGER2	UBE2T	6030446N20RIK	IRGQ	TCAM1	NOX1	LRCH4	8030411F24RIK	SYNE1	V1RA2	CTS6	RAMP3	TIMP1	MOBKL2C	BC094916	IFI47	GPR6	CASC4	PLEKHM1	KIF11	AI595366	9830002I17RIK	382044	SHQ1	KRTAP9-1	NAPA	TBXAS1	PIGB	DERA	IGSF1	LOC100046930	HTRA1	4921536K21RIK	ZFP182	PDXDC1	2610109H07RIK	GM1006	LYPD5	DCPS	SDC1	ACPP	LCE3C	PSRC1	RBPJ	OLFR51	9230020A06RIK	DEFCR-RS7	STK10	TMEM66	ZFP748	LPL	E330016A19RIK	MDM4	OLFR288	DSG4	GPR35	OBOX5	RNF32	ABPZ	I830077J02RIK	KRT17	TGM1	PRIM1	IFITM1	PCDHA2	H2-T23	TPM2	4931409K22RIK	ZMYM1	TRFR2	VPS33A	SMC3	SERPINB3A	EYA1	ASPH	SERPINB13	OLFR63	SRD5A3	TDPOZ2	OLFR157	5830426I05RIK	AHRR	LOC100047187	HARS	POLR2A	PHF1	NFRKB	CYP4F16	ITGAE	OLFR5	COL5A2	FGD4	KLHL15	TREML4	CLYBL	DEPDC1A	GPRC6A	VPS33A	WDR31	LIMS1	ATP6V1G3	NTNG2	ATL3	COMMD2	NOG	TRIM16	RIMS1	VSX2	OLFR328	KRT5	NADSYN1	CRTAM	PTTG1	CNGA3	MMP11	RPL3L	FGF16	IL27RA	DPF3	AKP3	FOXJ3	B3GAT1	GM1679	R3HDM1	LAD1	B3GALT1	NUMB	CAST	GPR77	ITGAE	AHSA2	GRLF1	AMAC1	HEPH	RHOX7	CHCHD5	MRPL55	OLFR494	CPSF4L	OLFR103	XRCC2	SFRP5	INSL6	FAM118A	ANKRD58	FSD2	KLRI1	EG545758	A230074B11RIK	UGT1A6A	OLFR309	OLFR965	H2-T10	NUP133	BC050210	SMOX	INO80E	MAPK13	OLFR973	5830457O10RIK	FGF14	CCL4	AF251705	LOC100047113	LPAR2	ANKRD40	PNLIP	TRDMT1	OLFR1286	JUNB	PEX13	PLAA	EFCAB9	CARD10	ZFP9	AI507495	ANXA11	IL15	NAPA	TRIM10	BC024139	LOC100047285	NFATC1	V1RG11	SPATA9	ZFP711	SPATA7	COL18A1	GM129	TICAM1	BARX1	SELP	FN3K	DTNA	MED18	OTOP1	ALOX5	V1RK1	F12	CNKSR3	2700049P18RIK	CPA3	KRTAP6-1	LGALS7	V1RE9	TAS1R3	CD86	PACSIN2	SPATA7	SEMA6D	LOC384569	MTMR9	S100A9	1110031B11RIK	TMPRSS6	DDB2	EBF2	B230206H07RIK	RANBP3L	ACVR1B	E130309D02RIK	B3GAT2	SMOX	TRIP6	TMEM25	ARL10	ZFP93	SERPINA3N	KLK1B11	OLFR695	RPL14	OLFR707	IDUA	STK35	SLITRK1	OLFR267	MUTED	C4BP	GALNT1	TBX20	TLR13	GYS2	ABCA4	DSG2	GK5	BBS9	LOC100047717	CASP9	BTRC	OLFR491	NGFB	RBM47	EG328839	WDR62	C130050O18RIK	TCP11L1	NPFFR2	V1RB7	GM525	CD4	VAMP8	OLFR914	PLEKHM3	GCK	INADL	3200001I04RIK	TMEM70	PRL3D3	ZFP202	LOC100046744	SLC8A3	CD209A	AVPR1A	GMIP	PTHR1	SLC12A8	OLFR1	LOC268782	LRRC36	PLEC1	BAIAP2L2	SERBP1	1700008I05RIK	FAM151A	SH3D19	LY96	MPRIP	DUSP1	SPHK2	ELMO1	OLFR114	AF067061	OLFR802	S100A8	PPBP	FOXP3	PRSS27	RXRA	ALDH8A1	DNMBP	TBC1D2	RBPJL	TACC2	TCIRG1	CBX4	FUT2	EAF1	GM129	RAPGEF1	GRWD1	CTNND2	SURF1	OBP1A	EFCAB5	KIF9	OTTMUSG00000002196	PTDSS1	SUNC1	APOBEC3	GM1604	ADCY6	MAN2B1	V1RE1	COL1A2	TAGAP	4732473B16RIK	PCDHA9	5330439C02RIK	GLA	TUFT1	CDC5L	CACNG6	FUCA1	POP4	DRD4	DEF8	OLFR872	3110070M22RIK	1700071K01RIK	SCD4	CLEC14A	PAIP1	CPT1A	4933406M09RIK	PDC	NF2	EIF5A2	CD86	OLFR781	ZFP339	OTTMUSG00000005491	D930020B18RIK	D2ERTD750E	CD8A	BSG	SLC39A14	ODF2L	GABRA1	SEMA7A	SRF	ALG9	COMTD1	SHOX2	MAP3K6	ENSMUSG00000073257	RAB43	CYP4F14	OVOL2	G6PC2	LOC546723	ARID1A	ELMO1	F730047E07RIK	ITGA11	NEK5	CD209B	NR5A2	CLDN14	4930519F16RIK	MYST2	QRICH2	TNIP1	OLFR1305	MRPL35	LOC639396	BRD9	SLC11A2	DNPEP	POU5F1	LNPEP	SHE	ANG4	4930549C01RIK	PLA2G4D	NEGR1	PTPRQ	FHL4	GAS2L1	40066	SPATA20	TLR3	EDA	STAM2	ADC	DSCR6	V1RD7	BLM	RPL37	4930403C10RIK	3830402I07RIK	CXCL3	MCM2	C1GALT1	SPINT2	CTSJ	C1QTNF7	BC023151	TMPRSS11D	PIGO	C6	MIPEP	KCNQ2	4930535E21RIK	SLC22A2	TEAD4	PGA5	LOC100047009	OPN1SW	ADA	NOTO	GM1070	FLG2	MAP3K8	9030617O03RIK	S100PBP	CD3D	2810416G20RIK	NQO1	OLFR214	EG432985	HHAT	NRAP	MRE11A	SERTAD3	LEPREL1	COMP	OLFR746	NCAPG2	ZDHHC22	USP18	SCYL2	SNTB1	CS	AMY2	GSBS	IWS1	ZKSCAN6	TMEM164	V1RG8	NKTR	MAB21L1	LOC100048251	BC002216	MRPS10	WARS2	9630033F20RIK	ZFP709	DNAJC30	PIRA4	E330009J07RIK	GBA	SLC6A2	METTL6	MYH2	ZFP329	V1RH13	CLEC4A2	LY75	LOC631002	OLFR228	NEBL	NME7	DNALI1	AGTR2	SLC7A2	KRTAP3-2	HIVEP3	IFIT3	9430093N24RIK	ZMYND19	ZFP397	FBXO3	LOC100044221	ABCA5	OLFR1042	MEX3A	PPARG	CNPY2	4933421E11RIK	TCF1	BCLAF1	6330406I15RIK	HOXA2	TIPIN	PHC1	UNC93A	MMP3	RFX5	OLFR908	ROBO4	MEGF11	PROKR1	CRYBB3	ARHGDIB	DEAR1	OLFR294	ZBTB26	TMTC1	6330406I15RIK	1600014C10RIK	PRKAG3	HS3ST2	9930023K05RIK	COL13A1	OLFR1009	ACSS2	OLFR123	SDCCAG8	LENG8	STXBP5L	FGA	PTGER2	AUTS2	NUMB	2310007F21RIK	LOC100047800	SHMT1	PVRL2	TM2D2	BSG	FAM20B	HP	NFAT5	TMED1	ZFP67	RAX	ADAM8	INADL	ADI1	NPPA	BMP2K	CCDC46	IFNAB	CCDC57	2900024C23RIK	LRRN4	ARHGEF10L	LOC100044776	ABCA6	LOXL3	ASCC2	LPCAT2	RAB38	EDAR	OLFR860	GJD2	ZFP709	PCTP	GRTP1	9430015G10RIK	OLFR791	MYL1	FAM170A	FOXRED1	V1RG3	EPO	TYRP1	LDHD	GK5	SPT1	C730027P07RIK	SFT2D2	OLFR395	SLC24A2	ACOT4	OLFR723	FPR3	AIFM2	MSLNL	1700020L24RIK	UPK1B	V1RH17	WNT8A	RNF150	LOC100041483	9030025P20RIK	FATE1	CCDC53	NGLY1	POU6F2	D230014K01RIK	XLR4B	MBD6	BC107230	6330442E10RIK	BRD9	EG384639	B3GNT5	BC060615	SLC8A2	MYC	CHPF	OLFR550	PVR	EMB	BRSK2	CARD14	EPN3	2010003J03RIK	WDR67	SOCS7	RHAG	UBXN11	KALRN	TOR1AIP2	HOXB7	LOC100046255	TAAR1	E130308A19RIK	NOL6	FERMT3	4932438H23RIK	CYR61	SLC12A1	NT5M	PSCA	TAL1	AOX1	NSUN5	GULP1	MLANA	SCARF1	1700067K01RIK	CYPT8	CRADD	HOOK1	ASPH	9030612M13RIK	ABCB10	C1RL	MAT1A	OLFR1273	MYG1	DMWD	CBX5	TMEM151A	OLFR1298	9830163H01RIK	CDK2	PAQR6	CTNNBL1	DDX19B	CDK8	EG245297	SGOL1	GM106	WISP2	RBM28	SLC35F2	FBP1	KLHL11	CCL7	ASCC2	PGR	LOC100047653	PPP1R3B	CFH	GRK5	PTPDC1	SH3PXD2A	CLEC5A	GABRR1	LOC100039227	OLFR330	OLFR1087	CYP27B1	CDC2A	IFNAR2	SDCCAG3	SRD5A1	NUAK2	LATS2	OLFR1241	SMARCD1	RAB3IL1	OLFR1273	OLFR461	CYP4F13	OTTMUSG00000000712	SNAPC3	PIGY	PCDHGA4	NIF3L1	FAS	ALDH3B1	SIAH1B	TLN2	MS4A1	MRPS10	RBMX2	HERPUD2	RBPMS	V1RE10	PMP2	1700019G17RIK	0610010D20RIK	CCDC114	OLFR47	EIF1AY	TYMS	S100A4	LEPRE1	CCDC54	CYP2A5	SORD	FV1	KCNK5	TBRG4	BC023179	1700012B09RIK	2810410C14RIK	EIF5B	LOC237877	SPC24	PECR	OLFR934	GM962	OLFR498	SGK3	PLIN	MUC20	SFPI1	TRHR2	RAET1A	A430033K04RIK	RFFL	1700034O15RIK	KIRREL	NIP7	FNBP4	KCNE1	SBNO2	TNFSF13B	GRM3	IRS1	OSGIN2	SGIP1	CNOT7	DCTN4	MYH8	SLC43A2	POGZ	A2BP1	RARG	FUT7	ASPH	EWSH	GVIN1	SBSN	FAF1	RNF125	OLFR177	FBLN1	SLC2A9	GABRP	DHX16	BC004728	ITGAM	HIST1H2AE	CDKN2C	SRRM1	CD8B1	GALNT1	SGIP1	SORBS3	EGFR	ZFP329	CNTNAP5C	GM851	EG632778	PARD3	NALCN	GPR1	B230396O12RIK	PDCD11	DUB2	BRE	LOC574405	CCDC142	GANC	LRRIQ2	RBM15	EXTL1	A930024E05RIK	SLC9A3R2	MYPN	OTOP3	DNAJC11	XKR6	LHFPL1	KCNJ14	SLC12A1	6430526N21RIK	PMCH	LINGO4	TNFRSF4	1110018J18RIK	LOC100045268	LOC382243	HRMT1L2	SARM1	LOC100044897	PIGW	C1QTNF9	D130040H23RIK	BEND7	MYG1	HOXB8	1700019H03RIK	E430018J23RIK	LANCL1	OLFR1302	C1QTNF2	1700037C18RIK	LOC100047815	KRT14	NOX3	E130303B06RIK	ATRX	CDSN	MOS	PAG1	APLNR	MFNG	GSTM5	SYT12	OLFR354	EPB4.1	OASL1	SLC25A15	TNFAIP8L2	CDC45L	KRAS	ITPR2	SEMA6C	LTF	TCF23	DAPK1	BCL2L12	ARID3B	OLFR46	PTRH1	OLFR549	FMNL1	RAD50	LETM2	BACE2	TRIM10	SFRS6	NCAPG2	RGS3	SERPINA1F	LCN3	TRAPPC5	LRFN1	ZCCHC11	CLSPN	POLM	STX4A	EXOC3L	PKIG	GPR113	OTTMUSG00000010673	DAPK1	RARG	ELMO3	ITGA9	DEFB34	LAMA2	OLFR922	IQCB1	MFAP2	LEF1	V1RA3	LOC100045419	OLFR1321	CCDC82	1300007F04RIK	ASB7	COMMD2	TAAR3	MAPK12	GJA3	CDH19	HEBP1	OLFR640	TDPOZ1	OLFR1044	TCF20	AI842396	FKBP5	HAVCR2	NEDD1	9330182L06RIK	ZFP169	CAPN3	SALL4	TTLL8	4833417A11RIK	GRAMD2	9030224M15RIK	LCP1	TOM1L2	PRHOXNB	PIRA6	MUTYH	CUX1	OLFR610	WBP11	USP26	CCDC73	D930049A15RIK	TRPM3	OLFR293	MYH6	AW111922	HCRT	GSTO2	CSRP3	UNC45B	EG432870	ZFP236	EG432879	FGL2	OLFR917	ST6GALNAC6	WDR70	ADM	HSPA1L	WNT8B	OLFR1310	LRRC18	CATSPER2	LANCL1	KLHL31	CAPG	OLFR1262	GLP2R	NUP54	SLC14A2	TRMT11	7420426K07RIK	2810410C14RIK	CCDC80	SYT6	PDLIM3	KCNQ2	PHF23	CRIP3	MUP5	STRA13	OLFR131	XCL1	ES1	ROR2	CDKN1B	POGZ	KRT36	BC046404	OLFR167	ADPRHL1	RGAG4	ZFP819	AP1M2	PTPRM	FANCG	ORC2L	LY6D	D830007F02RIK	GPR128	ALG9	ADRA1B	SH3RF2	TRIM21	PCDHB21	ADAM10	RBPMS	OLFR509	MOV10	CST6	OLFR315	OLFR367	ZCCHC3	OLFR806	KBTBD8	AGAP1	PTHR1	TNNI2	2410127L17RIK	SCRN1	TJAP1	SCRT1	TCF21	FGFR1	CLMN	4921511K06RIK	NTS	VWA1	IRX5	C1QTNF6	ADAMTS16	GP9	TTC22	KRT2-1	P2RY10	ARRDC2	SLC22A13	OLFR98	1700011F03RIK	STAP2	1110018J18RIK	NAV1	FGFBP3	MCM7	SLC35D3	6030429G01RIK	CYP4F39	ABCC10	MUSTN1	TBX2	5730442P18RIK	STRA13	ABCC9	4921523A10RIK	ELK3	1700019G17RIK	OLFR1309	ZIC4	STYXL1	OLFR1451	VPS37C	TMEM74	ZFP791	IL13RA2	SPTLC2	OLFR1243	BNC1	WDR45L	CXCR7	CACNA1D	AGPAT4	CDX1	HES5	EXTL3	SOX6	GIF	RNF139	NXT1	CRYGN	ZFP236	SLC22A12	NKX3-1	GEMIN5	DPYSL4	TNFRSF11B	OLFR251	TBXA2R	DHRSX	UHRF2	1700023E05RIK	ANKAR	HES5	TSC1	MRPL45	BSDC1	AI428936	TTLL6	PNP1	SLAC2B	ACOT6	CHAC2	ACAD10	5830403L16RIK	ASNSD1	LCK	PGM3	SLC7A15	PPL	3110043J09RIK	CD22	AQP6	INDO	ELMOD3	RBM8A	LOC100044129	BHLHB3	FAHD2A	BNC2	ANKRD6	MASP2	KCNA10	STRN	HDAC9	TAAR8B	HAP1	TPH2	STARD7	LMCD1	VWA3A	DACH1	SSTY2	SSTR4	OLFR1089	LGALS2	G630016D24RIK	6330500D04RIK	SERINC3	OLFR1093	5832418A03	SLC39A14	MRGPRX1	CHRNB1	ALDH1L2	2810408A11RIK	TRP63	OLFR1477	CYP39A1	SMR1	CEACAM14	SMURF1	ANKRD39	GATA3	BC061212	EIF2C3	CHRNA5	FCNA	LAO1	MTRR	TYK2	CANX	OLFM3	KRT33A	PRODH2	ZFP36L3	OTTMUSG00000000494	LMCD1	BC018101	OLFR1335	LOC100048083	VCAN	OXGR1	TNKS	SPIB	RAI1	ASF1B	CTAGE5	AFP	PRIM2	PERP	OLFR1329	LHX8	NRP	OLFR666	KREMEN1	OLFR1338	TEKT3	POLL	LOC622665	V1RE13	MSH5	AGTRAP	ZFP82	SLC12A7	PLXND1	GSG1	DDIT4	NFKBIA	FAHD2A	ZIC1	WDR16	FAM118B	EYA4	ZFP418	RGS3	THADA	4933417A18RIK	ATP5S	CPA2	PPP1R12C	MB	TGFB1I1	SULT1A1	OLFR332	OLFR1107	PTPRK	F8	ZFP286	TTC29	MED22	DACT1	USP39	RTP3	CD2BP2	SOX7	OLFR119	4732415M23RIK	RBBP9	DMRT3	CCL22	CXCL10	PPP2R5C	OLFR585	AKAP1	LHX5	OLFR909	SLC2A4	CLDN10	ZCCHC16	VPS13A	SULT2B1	5830411N06RIK	PCDHB5	MTCP1	ARHGAP17	IFI35	NEK3	HMHA1	RNF41	DNAJC3	KCNRG	RNF41	CSPRS	RCAN1	ILDR1	ADAM17	MTMR7	IGSF9B	CHI3L3	OLFR700	YPEL5	BMP1	RASSF2	KRT42	CALR3	JMJD4	CSF3R	RBM41	CTSA	ADRB3	PQLC3	PPNR	RUSC2	PCGF2	CDC42	PURG	SPHK1	LOC545238	SYNJ2	LAMB3	XLR5A	BC062115	PLEKHH2	8030451F13RIK	PLD2	EARS2	OLFR11	SENP6	PHKA2	4930438O05RIK	RAB30	EFHB	DOCK8	OLFR958	SLC8A3	TIE1	SQSTM1	CDK3	GRK4	ARSJ	TGFB1I1	ABPE	PTHR1	NHLRC3	GNPTAB	ACTR5	40062	ZNRF4	SERPINA3M	TRIM3	ITGA1	RNF207	SYF2	RGS1	USE1	TAPBPL	1190020J12RIK	PRR5	ABCB1B	HINT2	ELF5	RLN1	NRSN2	CYP2C38	GSTCD	AA536749	RAD51C	EG622320	HNRNPUL1	HOXA13	PBX3	TRFR2	MKX	IL12RB1	ABCA4	A2BP1	RWDD3	NLRX1	SLC35F5	ELA3B	NR5A1	MOSPD3	LOC100047173	WWOX	GUSB	CHST8	BC003993	FCGR4	6530418L21RIK	6230409E13RIK	ZFP319	SCML2	SPINK8	ARHGAP4	NUMB	CCRK	REM1	LANCL1	COL11A1	PAFAH2	PDZD3	SCGN	1700022C21RIK	GNGT2	CNFN	LCOR	CCDC27	SERPINI1	GGA1	ALG9	TAAR7E	ABCD4	PTPRJ	NR4A3	ATP11C	LCE3F	APOC1	IBSP	TAS2R113	ASCC2	6720456H20RIK	SOX30	LOC100048049	TYMS	ARHGAP5	PRB1	SSH2	LPCAT2	IRAK4	PRIM2	COL4A5	SCMH1	SPATA6	CNNM3	SNF1LK	MYOG	GRIN2D	ZMYND10	NTNG2	CHIA	RAB43	LOC381852	TLR6	JSRP1	MAGI1	GM216	MAML3	APOC1	ANGPTL3	PLCZ1	KLK1B11	B3GNT8	4930438O05RIK	NEK11	ANKS6	MATK	SLC24A1	NKX2-3	PKLR	KLK5	TBX21	WDR76	ACAD10	ARMC9	D4WSU114E	SRPX2	OLFML3	2410004L22RIK	IL6ST	OLFR780	1810007M14RIK	9030205A07RIK	GM114	RPP30	A330021E22RIK	LPCAT2	SERPINB1A	OLFR559	DCPS	LOC100038984	NTF5	CCRK	CASC1	4933434I20RIK	TCF15	OCIAD1	TTC27	C330021F23RIK	CLN8	CTSL	2010106G01RIK	GM1604B	DYRK1B	MELK	EAR2	SP9	IL20RB	BC066135	ZDHHC18	SP9	1300007L22RIK	GALT	OTOP2	RBM3	ASB12	LRP12	CHRNA3	LRAT	FST	PNRC2	RCSD1	APIP	OLFR1378	HIST1H4J	RILP	SNTA1	OLFR1160	ALDOB	SLC39A3	FLI1	BARX2	RBM14	BCL10	OLFR385	TULP1	CCRL1	KLF12	GAB2	0610008C08RIK	ASPN	PPBP	C230055K05RIK	CDKAL1	HEY2	ADC	LOC100040601	AASS	NAGPA	PAK6	FXYD2	POSTN	CHMP4B	CLN8	PTPN11	LARS2	TSNAXIP1	OLFR1335	RFTN2	HPX	ZFP354C	PARK2	ZFP277	2310002B06RIK	KCNJ6	LYRM5	PKIG	1700020D05RIK	MZF1	BBS7	PSMC3IP	HBQ1	OAZ3	GLIS2	NES	SLC35E3	MYH1	SHPRH	5730419I09RIK	MAMDC4	RFC4	CTAGE5	CMTM7	IRGM1	OPRK1	SIRT6	PDX1	MPRIP	OLFR149	GATA1	FGFBP3	OLFR460	ADRB2	SUV420H1	CDYL2	PRRX1	TCFAP2C	EXTL2	CRHR1	CYP11B2	RYR1	ACTC1	COL5A1	PLCB2	NLRP4C	MOXD1	SHCBP1	1110059G10RIK	SOX1	CECR5	EVI2B	EG434858	CPSF2	DEFCR6	GM606	PROSC	AKAP4	DISC1	INPP5F	PDE6A	A330021E22RIK	MTNR1B	RGL3	SOX21	HTR2A	MRGPRH	OLFR482	BHMT2	CETN4	NPAS4	TAS2R125	SLC25A35	1500041J02RIK	PADI2	CCNO	RBBP5	MN1	D2ERTD750E	ATPAF1	EPM2AIP1	HUS1	EGFBP2	TTLL5	IGSF11	ABCD3	KRT26	V1RH7	GCC1	VPREB2	OLFR670	LYZ1	ZFP1	MAGEA4	AFAP1	NCLN	POLR3E	MRC2	SLC22A13	PSG19	TRIM68	ANKMY1	ZFP69	GPR63	ATP6V1D	EDEM1	TCFAP2B	PLD5	GTF3A	MDM1	FCER2A	NSL1	CCBL2	OLFR486	ATP2B4	SLC19A3	CRELD2	KLC1	BC004004	SYT8	CNTN4	CEBPZ	CRNKL1	MRVI1	VSIG2	STX3	MAMDC2	SCYL1	LOC100046264	EG328280	PLG	TMEM19	OLFR968	ZFP187	CDH5	RIT2	ZBTB1	ZDHHC12	OTTMUSG00000010173	SLC25A18	TRAPPC6A	CCDC155	ARMC3	ZDHHC23	BMP10	PRF1	OLFR993	GM1568	EVA1	MMEL1	SLC30A8	TAP1	MS4A7	UGT1A10	IL10	SAMHD1	OSGEPL1	FCER2A	LIPK	SLC11A1	RHOC	SHOX2	MKLN1	GRIN2A	RAPSN	PTPRO	TIRAP	ELOVL7	MATK	IFIT2	KCNJ15	RBM6	ENO1	ATP8A1	FCNB	KLHL15	4933439C20RIK	OLFR1157	GJB6	RHOV	TRPM3	GPR82	USPL1	TUSC1	GPR180	POLH	RAD17	B4GALT5	RGL1	ERMAP	CLEC4G	BEX6	TMCO6	CMTM7	OLFR623	C330001K17RIK	LSM4	TARBP2	FAM129A	2810433K01RIK	BTG3	RPAP2	PKHD1L1	BCL2L11	TACR1	TYMS	GDPD3	UBD	NCF1	HIST2H4	AHCY	SPATA22	KLK1B22	CLEC1A	GADD45B	GALNT1	MRPS25	PSMD12	2700062C07RIK	2510048L02RIK	TREX1	ZBTB9	MTERFD2	IFIT2	SESN2	MFAP4	LOC100045002	ANK3	PPARA	APBB1IP	KCNK6	IQGAP3	ALOX12E	D030070L09RIK	GLIPR2	BLM	TMCO6	NNMT	1110008J03RIK	FOXD2	LOC384806	TRAM2	ITGAE	HIST1H4I	HCFC1R1	VAX2	TMEM46	PTPRS	TNFSF11	L2HGDH	ZFP94	V1RI2	MRPS7	NPPC	AU040320	FAM163B	TXNDC16	LTBR	FBLN2	MIA3	TULP2	CENPO	ZFP661	DRP2	PLA2G2C	MED18	TREM3	ZMIZ2	RNF24	PRCC	AI317395	SLCO1C1	LYL1	4932702K14RIK	RNF219	PHTF1	PADI2	MUP2	B230217C12RIK	DDX19B	SERPINA5	SFRS12	HUS1	OLFR485	CCDC5	MUTED	LYVE1	CRELD2	RASGEF1B	BCDIN3D	SUV39H1	4921528G01RIK	SAT2	CNTFR	BC060632	4930412F15RIK	TCF7L2	AEBP2	GRHL1	PHACTR1	YPEL2	PLXNA4	SNX18	6030405A18RIK	SMAD5	BMS1	VARS	CD200R1	KCNN1	ADD2	LOC380691	ABCA9	A430078G23RIK	RAD51	DUB2A	RPE65	DPEP1	EXOSC1	ZFP830	HBA-X	THEG	EFCAB6	LOC100048461	CHRNB2	ABLIM1	ACY1	AI316807	TBC1D16	CD27	LOC100047579	CD1D1	2810022L02RIK	UCP2	VRK1	PLEKHA4	RMI1	DRG2	ACSM5	TXNDC9	E2F6	GSTA4	2210009G21RIK	TRPC4AP	PRDM9	MOSPD3	2310005G13RIK	SLC5A7	ADARB2	SLC26A6	ART3	CEP110	2700007P21RIK	KCNE4	SHPRH	DAAM2	NXPH3	ZFP113	6720463M24RIK	GGA3	KCNK4	DCLRE1B	CLEC3A	SLC25A3	AI427809	VRK2	GRIN2B	ODF2	OLFR350	LYZL4	RNASE4	GJA8	ARRDC3	TMEM53	ANKRD6	HIST1H3F	ST8SIA1	TDRD6	TMTC1	OLFR924	LAMC3	TGM6	THAP1	TKT	ZIC3	KIF17	HIST1H4H	BRP16	MAP3K12	MGEA6	KCNQ2	ELF3	KLF15	CBFA2T3H	ADAM30	PLK4	GBP6	LOC100044565	MANBA	RAB1B	EFCAB6	GUCA1A	OLFR1445	AP2S1	HRH1	RARB	KRT23	ANKRD17	SCRN2	ZMAT2	AI894139	TIMM13	GM1698	LOC545703	HOXD10	LOC100048638	TBC1D9	9130211I03RIK	AF366264	MS4A5	PTPRO	SLC26A2	STAT4	AARS2	HEATR3	SLC10A4	NBL1	KCNA4	RFFL	HP	CCRK	DNAJB6	FOXC2	TRUB2	AS3MT	LGALS4	SUMF2	ITGB2L	CYP2D40	PRKAG2	MASP2	GJC2	VDR	BC025546	PKD1L2	EIF2S3Y	KIF2A	NT5DC1	FYB	FGD6	ALLC	TBRG1	C1QB	ACSBG1	IKBKE	2810426N06RIK	D17H6S53E	CACNB1	EIF2AK2	1700012L04RIK	OLFR894	TIAL1	NAT1	PRDX6	SFI1	GLT1D1	CLOCK	2010015L04RIK	NLE1	CYTH4	SLC28A3	ANKS6	MGST1	AOF1	4930583H14RIK	LRIG3	TACC2	FURIN	BTN2A2	ZFP595	GAB3	SLCO1A4	RAGE	TUBA3A	ASTN2	MANBA	OSBPL1A	STBD1	A830080D01RIK	SAMD11	EFNA5	CEACAM10	AZGP1	PMAIP1	RPUSD4	CCDC93	MGAT5	EIF4EBP3	KIF23	ENOX1	GTF3A	ADRA2B	TESSP2	ELMO1	TMEM102	ALKBH3	CCDC77	2810405J04RIK	INO80C	CD33	TAPT1	MYL6B	MYG1	UNKL	2610510H03RIK	BC048403	FRAS1	GPR75	3010026O09RIK	ARFGAP2	ZFP689	DUSP2	SLC25A24	ISOC1	RPAP2	1110002H13RIK	ANGPTL7	RAB22A	OLFR78	LRP8	LSM11	B4GALNT2	TMEM107	PDE5A	CHFR	ALG13	ACY3	LOC100046608	CRBN	HEPH	ADCK5	JPH2	GTF2H1	CDH16	PRH1	PRAMEL1	LOC100044122	SLC2A8	MAPRE1	1200016D23RIK	TRIB3	NIN	DOK4	CUL2	KCNAB3	A630042L21RIK	FBXL6	LIPE	C85492	MYO1C	ACSL4	NOSIP	NRN1L	ACBD4	KCNK6	ADPGK	1500001M20RIK	EMID2	ARAP1	TULP1	EIF2C3	EG546347	MAPK11	YIF1A	LOC100046608	MNS1	BCDO2	LIAS	MFF	OPA1	NUTF2	NEU1	GTF2IRD1	ANKRD2	EG624866	SERPINA6	USP13	ENSMUSG00000053512	SPACA3	ADCK4	2600014M03RIK	TRIM6	ACOT8	MTFMT	SEC22C	LIG1	GIGYF1	D030016E14RIK	MED13	ZFP334	AMZ1	CML3	MUC10	PUS10	NKD2	HIST1H2BM	MS4A6D	H2-BL	CHRND	RWDD3	MORN4	HOXA3	CHRNA7	CDK5	CALD1	SHC3	GPHN	CTDP1	ZSCAN2	CCBL2	CTSO	CCDC88A	FCGR2B	CLGN	LOC100048436	DSN1	ASL	TOP1MT	ELMO2	POLN	NT5DC3	TMOD2	MDM1	4930424G05RIK	CLDN23	ANAPC1	5730507A09RIK	1110007A13RIK	LHFPL4	GLYCAM1	FEM1C	XRCC2	TMPRSS6	GPR3	TMEM53	POP1	RBM45	ING5	CCL19	GPC3	ACAD9	PDGFB	CLEC3B	FERT2	A030007L17RIK	1700029F12RIK	SYT9	6720458F09RIK	RPP25	USP39	TGM5	PRDM10	UBAC2	RTN4RL2	EG432637	RNPS1	PHOX2A	LOC433479	AOC3	FGF10	FBN1	LCAT	USP39	ADAT1	MRPS25	E2F6	E130309F12RIK	D030013I16RIK	SC4MOL	PBX1	HEPH	SP6	CST9	A730018C14RIK	MRPS17	DBT	OLFR658	MLLT10	COBL	PDE7B	EXO1	SAPS2	ORC5L	PAIP1	BCAT1	ZFP386	ROBO2	NEK3	GPC3	SGIP1	NSDHL	HOXA9	MID2	CASP9	MPV17L	OBFC1	ALDH16A1	PLEKHA1	KLF12	XPNPEP1	NTNG1	IFRG15	LRRC3	LHCGR	GKN1	GIMAP7	ZFP36L1	NUMB	MYSM1	CYP11B2	FRK	LYG1	SLC38A11	OLFR376	BB287469	TBC1D12	DNAJC14	YIPF4	TRIM47	GALNTL2	RMND5B	TRPM4	PCDHGA7	LOC100041463	GLDN	RABGAP1L	GABPB2	RIN2	CASP9	CPEB1	AK5	CENPK	FZD10	OLFR899	GM1968	TKTL2	ACBD4	SGIP1	KLF12	LCAT	A430090E18RIK	RCHY1	BCL2L11	GIT2	GPR64	6230409E13RIK	LAMA1	NOSIP	ORC5L	MRPL37	LIAS	1500031L02RIK	RPP40	HSN2	KCTD12B	MTERF	CCBP2	3110007F17RIK	EIF2B5	A930029B02RIK	GFI1B	MST1	TNC	PTX3	AFMID	CHAT	2410005O16RIK	PHLDB1	9530096D07RIK	E130309F12RIK	METTL4	EG629734	6030408B16RIK	HNRNPUL1	D330012F22RIK	9030418K01RIK	PPP2R1A	SYNCRIP	9330129D05RIK	OLFR846	TSNAXIP1	ZFYVE19	SERPINA4-PS1	HIST1H3A	GOLGA2	TRIM63	LOC433632	CAPN2	TUBD1	LRRC8	2010107G23RIK	TIRAP	ARNT	ALKBH2	MAP4K5	AMZ2	CAR9	FANCC	NES	GIMAP8	ZFP747	GSTM1	SENP5	ZFP369	OLFR456	TMEM167B	TRAF6	POU4F3	PDLIM3	PDLIM2	TNFRSF22	LOC100048221	1200009I06RIK	LCE3A	NAPEPLD	OAZ2	ATP10D	RFFL	ATP2B4	PEX2	HOOK3	SLC2A2	EG214403	LOC382010	GM1574	ADAMTS1	SEPSECS	UPP2	NACC1	SLC44A2	AGXT2L2	SMAD9	TARDBP	LOC100048020	PRDM1	AA408296	D19ERTD737E	FGF5	ATP8A2	MIP	LOC675567	APOB48R	NCAPD2	RALGPS1	WDR85	AI314976	SAMSN1	METTL7B	STIP1	PRKCQ	GJA10	DONSON	IL1B	GCNT1	TRMT2A	TMSB10	COL4A6	ITIH5	FOXI1	6530404N21RIK	5630401D24RIK	ECM2	THSD1	2310076L09RIK	APOL7C	39873	OLFR675	BLM	USP45	PLK1	TMSB10	AU021034	TAGLN	BRP17	EIF1B	2610204K14RIK	BC089491	CHTF18	GBP5	EXPI	IFI27	NYX	CASP3	KCTD20	BZRPL1	D4BWG1540E	SAMD12	CMTM8	PRMT5	AP1M2	ZFP667	MTAP4	C78409	ZRANB3	EG384813	ZFP647	OLFR919	FOLR4	SEC22C	SACM1L	SP7	AFG3L1	TAAR5	IGBP1B	SLU7	MDK	1500019C06RIK	C1RL	RNF125	ECE2	CHM	GJE1	CCND1	RASSF4	ZFP108	BC088983	DUSP10	LNPEP	KCNA5	COX6B2	PUS10	CDC25C	MTHFSD	SGIP1	FBXO30	LOC669168	CSRP1	GABRB2	SOCS3	HTR2C	OLFR902	4930404N11RIK	BC011248	CREM	CDC23	SMNDC1	TRPC4	PLCXD1	ACAD9	WARS2	PARS2	NOVA2	GRPR	SNX30	SP8	IARS	TAF5	IKZF2	SOX9	TJP2	DCBLD2	B230342M21RIK	A830080D01RIK	GMFG	GPHN	MND1	EIF1A	LRP4	BMPR1B	PANK2	C230052I12RIK	GNPDA1	PLCH1	RETNLB	GNAL1	PAOX	MUTED	LOC100046891	U46068	AQP9	IL17RD	EG232599	DSEL	LCORL	EN1	CML1	UPP1	GP5	4933412E14RIK	SAA3	CFL1	CADM2	AA408296	CHEK2	DDO	CLEC1A	HTR6	SECTM1A	LOC100047911	B930007M17RIK	FBXW4	BC003266	LOC100045413	ERCC8	COG6	OLFR1029	UBLCP1	TMEM2	RELL1	ATXN1	CNTN4	B3GAT3	CTH	GRAMD4	SLC25A1	PTPN3	CCL25	ADIPOR2	ADAT1	ANKRD6	RASSF4	P2RY1	ALDH4A1	RHOF	9630031F12RIK	NARG1L	TPSAB1	TEX101	CMTM8	ZFP623	AIG1	LONRF1	5031414D18RIK	SIPA1	WDR31	RAD9	USP2	LNPEP	NR1H3	1700021K02RIK	MTAP2	RRAD	4921501E09RIK	ZFAT	AKAP10	HDC	SLC7A11	PHF15	UGP2	KLHL31	ZFP93	XYLB	TNNI3K	SPNB2	OLFR1321	RXFP2	RFESD	AA415398	HESX1	ANXA4	HNRNPUL1	CYP2F2	ELMO2	TACSTD2	NGFB	XK	BRP16	FSIP1	SMOX	F2RL2	TSPAN31	GM767	IMPDH1	TNC	NAGA	SNCG	CRYBB1	SLC7A2	EG240916	NOL11	LAP3	OLFR1496	SLPI	NNAT	TDRD12	SPRYD4	SPEER4B	PKD2L1	1700019G17RIK	PLA1A	4933407P14RIK	VIPR1	ZCCHC3	ZRANB2	OLFR234	OLFR273	4930488L10RIK	SASS6	WDR77	TEC	POLG2	WWOX	EPB4.9	GYPC	PCSK4	TMEM121	OLFR318	SARS	LRRC14	PAK3	ESD	CUL2	APITD1	MARS2	FOXE1	ZFP513	RIOK1	PRDX6-RS1	SLC2A1	4632411B12RIK	SMUG1	TOMM34	V1RG4	TNFRSF1A	ADRA1D	HTR1F	TRPV5	NME4	PDIA4	ATP7B	DUSP26	EXOD1	OLFR94	MEX3A	HOOK2	DIS3L	ATXN7L2	CD3G	PTGER3	RAB8B	TMEM90A	GFOD1	ZFP46	HYDIN	HPS1	IRF8	BC048355	ARHGEF19	BC021614	ABHD2	DRBP1	AGPAT9	ARMC8	TACR3	PDE6C	ATF7	BDH2	MYLK	CBL	HAP1	ZBTB46	TLR1	SF3A2	P4HA1	DENR	TRPM6	DUSP10	NFATC1	OTUB2	LIF	9530058B02RIK	GRM7	PRSS36	MUC1	SCGN	COPS4	ENAH	TBC1D10A	NARG1	SULT2B1	PKN2	PMM2	TMEM132C	SOD3	NTSR2	MFAP2	MAD2L1BP	RFX4	LRRK2	MED9	GM867	TMEM2	4832428D23RIK	OLFR606	AA881470	DCLRE1B	PLRG1	ZW10	1700003F12RIK	OLFR433	CDKN1B	ARID4B	MDK	KLRA2	SLC22A7	TDPOZ3	4733401H18RIK	BAIAP2	LHX3	SDCCAG1	ERLIN1	KRT75	BAIAP2	ALOXE3	TTC19	DBNDD1	LOC100044322	PIM2	ACP2	TST	PTPRD	PIGA	MFSD7A	CHRAC1	TGFA	SLC30A3	MAPK12	PQLC1	4921509C19RIK	TMEM25	TULP3	DUSP4	BTNL7	CELSR1	PIGW	HADHSC	DCLRE1C	HDAC5	DEFB13	ENDOD1	PRM3	LEO1	MOXD1	OLFR452	NFKBID	4632417K18RIK	PKP3	MAPK1IP1	STK19	ANKRD13C	PHLDA3	ZFP192	SLC12A9	EIF4E2	INPP4B	SPRED3	GADD45G	CDC23	NPHP1	PMPCA	AAK1	NARG1L	1110032A13RIK	CD55	PLCB1	AGAP1	PKD1L2	GOSR2	LOC100048726	RPGRIP1	GPR177	NT5M	TBC1D24	MFAP2	REEP1	LBR	ZGPAT	LTV1	LINGO2	TMEM204	GIMAP1	CIZ1	PGF	RRBP1	CDC42EP1	SEMA4B	SHF	FAS	MAPK9	ZFP672	AI132487	ZGPAT	LOC100046608	RORA	TTPAL	FGL1	DSG4	TAF12	ADAMTS13	NOD2	FOXN2	CHDH	NARF	TIPIN	IL2RG	EEF2K	SFRP2	MINPP1	LAT2	AOC2	ASB13	RPL30	KIF1B	ZFP180	TLE3	ZDHHC24	DEF6	LOC100045551	PKNOX2	RAD52	LINGO2	ING4	FGFR2	TCF20	PLAU	VPS13C	ARMC9	HS1BP3	1500034J20RIK	PIGC	HPS6	PFDN1	4922505G16RIK	4933428G20RIK	2410137M14RIK	CCL17	SYNCRIP	VPS37A	HIST1H2BE	TPMT	GM603	AP4M1	MKKS	DPF1	RAD51L3	MTTP	ROBO4	1700029I15RIK	DEGS2	ZGPAT	PGCP	KCNG1	JMJD1A	GPR153	BC013491	C130090K23RIK	RAB4A	UNG	CCRN4L	IRAK2	MYBBP1A	ENSMUSG00000053178	METRN	SLC26A9	GINS3	IGFBPL1	NPAL2	UFSP2	2310035C23RIK	CD163	OLFR1080	A530088H08RIK	PCDHB12	GNG7	CDC25A	HPGD	HEPACAM	NOC4L	THUMPD1	9630015D15RIK	ADAR	TRPM5	2310046K01RIK	LPXN	NMT1	RNF113A2	SPAG1	QSOX1	ZFP780B	HCRTR2	1700049G17RIK	PSMC3	MFAP3L	BIRC3	PPAPDC3	1700003M02RIK	PTPN11	MAK16	GPR162	IRAK2	LRRC33	BICD2	1200011M11RIK	PDGFC	E130309D14RIK	GM94	SPATA2	ASB11	TEX261	SNX5	CAMK2D	GLRP1	GPKOW	RRP12	BC050777	IL27RA	FZD10	PDLIM4	NUP98	DCBLD1	INPP4A	ABCA8B	4930579J09RIK	TMUB1	FGD4	TRIM44	ARHGEF1	MAGEA2	DIAP3	SIGIRR	CDH3	EVC2	SLC7A6	AK3L1	MANBAL	BBS12	ZFP786	PRSS16	9030425E11RIK	MRPS10	ST6GALNAC3	NASP	OTOP1	DDC	CSF3R	ALG1	EAR11	PTPRD	STAT4	FOXD1	ZNHIT3	2600001B17RIK	RNPS1	BC053749	MMAB	PTPRE	RGS3	SPP1	E130203B14RIK	LUC7L	AMDHD2	SCGN	LOC100046232	DDR1	PLOD2	EG546896	OBSL1	GM694	UPK3B	TNFRSF19	TMC6	EPS8	RAD50	CBS	SFMBT1	BC049635	CCDC117	DCPP1	TCAP	ANGPTL4	RALGPS1	PCDHB22	HRH1	2010308M01RIK	RBM38	OLFR703	CTCF	CECR5	FRMD3	6430527G18RIK	STX8	2010106G01RIK	GOLIM4	TXLNB	ADRA2C	FANCC	FKBPL	SDCCAG1	CD79B	RHPN1	TIMM10	OASL2	FLT1	FKBP14	OSTA	CORO1C	FUS	CUX1	PKD2	MPPED1	C1QA	BDNF	0610037D15RIK	PRKCSH	FASTKD5	FGF15	ILKAP	ERRFI1	MPP3	H2-DMA	C1QL2	SLC15A2	OLFR1341	POLR3A	HIPK4	MCPH1	PLAGL2	GABRB3	PIGC	TMPRSS7	LOC640963	HAPLN3	HSPA2	PRKAA2	ZFP787	LOC100044812	PHF13	TMEM49	COX18	KLK7	NRL	RASGEF1B	9230009I02RIK	ASPA	8030451F13RIK	RSPH1	2610529C04RIK	TARS	PCDHB3	DTNB	DGKA	MTERF	RNF138	WDFY3	ZWILCH	RASAL1	BID	LOC637082	GNAS	IGSF3	MYO5A	SERINC2	SLC14A1	LYST	BMP6	NXPH2	RCAN2	4930471M23RIK	ARHGEF3	LIN54	NEK7	CHRNA4	SEPM	ASNA1	DOLPP1	ZBTB43	ZDHHC6	AGPAT5	C030014K22RIK	2810432D09RIK	3110035E14RIK	KAZALD1	ATP8B3	SMARCE1	9130221H12RIK	PIGR	LNPEP	KCNK12	9430028L06RIK	RGL1	DLG1	MRPS27	TCFAP2E	DLL3	PMVK	DUSP16	RAB20	CD99L2	BC065085	RIC3	D3BWG0562E	CMTM7	DCUN1D4	SCD1	CARF	5830415F09RIK	EIF4EL3	SIRT6	EPRS	SYNM	SLC38A5	HACL1	ART3	ASS1	COX18	NRIP3	CNNM1	SDCBP2	ARHGDIB	OLFR446	4921505C17RIK	H2-TW3	ZFP655	NECAP2	OTUB2	CDKN2AIP	CHD1L	VPS33B	METAP1	PMEPA1	VDR	SMARCE1	TSEN2	2700038C09RIK	SRD5A3	RBM4	RPS6KA3	ANXA5	PCDHA7	USP29	CBS	KCTD6	DHDH	MPP6	UBE2M	CAND2	1110013L07RIK	PIK3CD	UPP1	SEMA4F	EHD2	OLFR1219	MRPL14	GALNT10	SYTL3	FMOD	ZDHHC1	ASH2L	RNASEH1	RABL4	GNA15	4932417H02RIK	ZFP513	RABL4	EIF4E	USP45	A830059I20RIK	C230096C10RIK	PEMT	PCSK4	LOC100045802	GLRX	MYOZ2	GNGT2	ACOT3	CXADR	PON3	NOC3L	GDPD2	BC030500	TNP2	LOC436177	UPP2	BC031575	RPUSD2	DCTN6	JARID2	UBE4A	HYI	NNAT	CUTA	SHOC2	RTP1	SLC17A5	CALCA	CAMK4	PCSK4	9630041N07RIK	SHISA2	DTNA	TAF5	1700007G11RIK	FBXO31	RPN1	EPHX2	GADD45G	HBEGF	ATRX	ERDR1	AQP5	ERG	DDX46	GFI1	NAGK	UOX	CSL	POLS	NAT6	TMEM209	ARX	SULT2B1	MOCOS	CENPA	LYPD1	GNL3	HNRNPR	NOLA3	ESPN	2700062C07RIK	HIST1H4M	AOX1	RAB35	ADPRH	GTF2A1	AP4B1	USP38	FCHSD1	B3GAT1	TRIP10	SOX21	BCAT2	MAPKAP1	AGPS	EFHD2	1700024G13RIK	CTDSP1	PLEKHF1	CLCN6	RBM26	AOC2	FNBP1	2310042D19RIK	CEP63	LOC100040799	TCTE3	PIH1D1	USP26	SLIT1	DOCK9	SH3RF1	E130016E03RIK	CD34	DMTF1	GPR89	ZFH4	BC049806	MALT1	9530096D07RIK	SEPHS1	PACSIN3	LGALS4	CXCL1	2310008H09RIK	1700093K21RIK	MATN4	PTGES2	RAVER2	A430107P09RIK	AMPH	FRZB	TBK1	SMARCD1	CCL25	MRPS7	ESD	LAG3	EDA2R	NAGK	1700016K19RIK	NFYA	CDC6	EPAS1	COQ4	NMNAT3	TUBB2B	TTC8	CREB3L4	4121402D02RIK	SGK3	CHI3L1	ACTN4	AQR	PPM1F	CCDC9	LLGL2	WNT7A	GPR89	PPT2	HSD3B7	GRIK4	LY6A	BRSK2	OLFR1232	PPM1F	MGAT1	OLFR1383	ENSA	DHDDS	MCRS1	NAGLU	ACP6	GABRG1	GSDMDC1	ACAT1	STS	TREM2	GRK5	SGK2	ORAI3	NARG1	KDELC1	1700052N19RIK	PCDHB9	PLCXD3	CALCOCO1	MRPL3	KIF1C	MCOLN3	TMEM49	STRA6	SLCO2A1	HIST1H2AG	AKTIP	QARS	B4GALT1	ZADH2	IRGM1	PPP1R1B	NTN4	CH25H	MTMR11	KCNH5	ACY1L2	8430410A17RIK	P2RY13	NCBP2	TMEM170	RNF38	DHRS7	KCNAB1	MYH1	APOB48R	MRCL	HNRPA3	LDHD	EG434280	4930481F22RIK	LOC100048331	NUP50	CLEC7A	BCKDHB	DDO	LOC100047200	AA881470	CDCA7	TCHP	CYP24A1	PXN	4933427D14RIK	NUPR1	UPP2	CD40	OSMR	DCPP2	VAV3	SOX4	PEX3	A030003K21RIK	GGCX	RPL21	SLC7A4	2410081M15RIK	D11WSU47E	EHD3	RSAD2	HSP105	CCDC86	GAS2	2010111I01RIK	ERCC5	ETAA1	EIF2S2	SYTL2	ZBTB24	TMEM116	6230427J02RIK	USP48	FBXO34	EDNRB	VPS37D	MCM9	IVD	STAT1	ZFP706	CPOX	DCX	BC062109	TSC22D3	MCPH1	ART5	RNF25	RASSF4	OLFR516	PIK3AP1	PARG	ANKRD35	ALS2	REPS1	SELPLG	SLC10A3	ABAT	EEF1D	4931408A02RIK	PON2	IFI204	DNMT1	HOXB3	ZFP521	LOC237408	NDRG3	2410016F19RIK	ZFP287	SNIP1	ALDH1L2	LY86	RBCK1	ZC3H10	6820408C15RIK	HRASLS	1700045I19RIK	ACAA2	ZC3H7A	KCNU1	VTI1B	AARSD1	OLFR720	DENR	MTA3	SFMBT2	ARL11	SH3RF1	ASB1	ADAMTSL2	PGM5	EMILIN2	SCEL	CDX1	KRT12	CLMN	TCAM1	NUP62	2310016C08RIK	FBXO28	NANOS1	SLC7A3	6430706D22RIK	MAFF	FBXL8	SIRT5	CHRM5	HKDC1	0610010K14RIK	SPRY3	NXPH4	FKBP2	ENSMUSG00000043795	TLR7	39880	EIF2S2	HS6ST2	TRP53INP1	2510006D16RIK	FOXQ1	OLFR1257	EG630499	3110009E18RIK	POPDC2	MVD	ZFP513	TUSC2	OCLN	4933440H19RIK	MAN1A2	PIPOX	SIAH1B	LOC225594	ABCD4	G6PC	SC5D	ASPH	TSGA14	HHIP	TRIB3	GNA12	ARPP19	LAMC2	OLFR810	INHBA	RBL2	CCDC59	TMEM81	KCNA6	C530028I08RIK	SLC4A1	JMY	CSTF2	BC026585	LRFN4	NNMT	8430432M10RIK	MAPK1IP1	OSBPL3	SAC3D1	RBM12	TOPORS	ST6GALNAC4	RNPEP	2810432L12RIK	ERF	KCTD9	ANAPC10	PQLC2	MRPL51	ABLIM3	KLC4	RLBP1L1	MRPL47	WSCD1	KNTC1	YPEL3	LIMA1	FBXO18	PNMA1	VTI1A	SNRK	LTBP1	PIAS4	MAPT	AGPS	FANCI	1110049F12RIK	PQLC3	BC046404	SLC24A2	PARP12	SMYD2	TMEM150	GM410	LETM1	TGM2	ARSB	C430048L16RIK	ACSS1	DHDH	MSN	ZAP70	D12ERTD551E	D830030K20RIK	RRAGB	SYT5	STXBP4	TOP1	TCIRG1	CREBL2	SEMA6D	ADCK2	CCND3	CDYL	ATRX	1700016C15RIK	SLC25A15	TCFAP2B	EEF1B2	CTNNBL1	KRT7	AA408296	SLN	CDC37L1	BRPF1	CPOX	ISYNA1	TNFRSF1A	ANTXRL	E430018J23RIK	IGSF1	S100A5	ZFP64	CDYL	RAD23A	HOXC11	ZFP428	4930544G21RIK	MTO1	TWIST2	FAM110A	HNRPM	PPP1R9A	RECK	DBNL	METTL6	NT5C2	DRD2	1810055G02RIK	MSH2	LINGO3	ECE1	MTVR2	SORCS1	PPP1R15B	MORC3	LOC100046035	LOC100041290	AZI2	HS6ST1	INO80E	EFCAB2	2300002D11RIK	EML1	DPH2	DIS3	NMNAT2	TM9SF3	JMJD2B	D930015E06RIK	ASH2L	PPAPDC1A	EPHA5	LCN2	EMILIN1	DCLK3	ARMC7	TYKI	GRXCR1	BC049806	PIGL	SERPINB6B	4931433A01RIK	40066	ABCB8	CCDC64	ADRB1	TBX6	EFCAB2	AIF1	V1RH6	ELL	DNAJB1	ADAP2	EPOR	PARP8	SETMAR	GNA14	RAPGEF5	GUCY1A2	TSEN54	WDR20A	CDK8	GBP1	METTL11A	AU022870	5830457O10RIK	SCG3	BC021381	LARP4	ASF1A	GPR81	FOXRED1	2900006K08RIK	LYPD6B	4933427D06RIK	TMEM107	LETM1	RASSF1	GPLD1	GOSR1	POMGNT1	ERCC5	KRT82	CRYBA2	ZBTB6	GABPA	1200011M11RIK	BMPER	RHBG	SLC25A1	TBC1D17	2410017P07RIK	GM944	C130090K23RIK	LHX9	MAPK3	RG9MTD3	MAFA	LIMD1	UCK1	LOC100044475	LOC100047155	PCDH7	GZMF	DRCTNNB1A	NTRK2	DPPA5	DIRC2	SLC30A9	TMEM115	AKAP1	2310005P05RIK	TMEM63C	WASF3	UNC45B	D12ERTD551E	SYNE1	AMOT	FGF7	SOX12	PPP1R13L	ZSWIM3	ACSL6	CEP164	EEF1D	GALNS	DBPHT2	ORF34	SLC25A29	FUBP1	BIRC4	LSM6	SLC22A4	SLC38A9	BRWD2	KCMF1	SPAG6	2810002O09RIK	KCNK1	PRPF3	SV2B	SH3BP2	PLOD1	ADO	SRRD	B230120H23RIK	FREQ	WDR18	MYO7B	SLC16A13	GAN	USP3	CHST11	DTNA	XPNPEP3	KCTD15	OLFR622	LOC100048649	YAF2	GSTO1	NACC2	PCSK4	CHST9	HEXDC	NT5E	OXCT1	RASL12	PIGF	DAPK2	DHX29	STX3	GSTO2	MTX2	LUZP1	C130026I21RIK	RARS	MPV17L	OLFR1336	UPP2	LENG1	CYP4F15	LY6E	OLFR115	WWP1	RHOT1	TCFE3	PRPF3	ITGA7	DPH5	B4GALT7	TINAGL	LOC100046003	KIF3B	WSB2	NPHP1	CNOT6	DBP	2310001L23RIK	LOC435337	EG434760	UNC119B	4933403G14RIK	PDE6G	ASB16	MAPK3	RPL4	MAPT	PRPF3	SUOX	U2AF1L4	FXN	UBE2L6	MAP1LC3A	JOSD1	ZHX1	PACSIN2	HIST1H3H	EVI5	PLSCR4	MSR2	SLC24A5	1600012H06RIK	TTC23	MAPK8IP3	TRUB1	ATF7	KATNA1	HERPUD1	PPIC	OSBPL3	WAS	NOL10	PSTPIP1	MC4R	4930579E17RIK	PRMT5	RCAN2	FXYD1	RIPPLY1	NMB	GALNT11	TPRA40	AOX3	MTAP1B	WDR17	5830468K18RIK	CXADR	1190003J15RIK	ZFP472	OLFR1189	PTGR2	RXRG	METAPL1	RFC3	PIM2	DYNC1LI1	FADS2	GORASP1	SCRG1	PLD4	BAT4	WDR53	HAPLN2	CYP11A1	PLCD4	ANKRD17	GDPD1	TCF7L2	RIPK4	KTELC1	TADA2L	SF3A1	RGNEF	BRPF1	CITED1	ALG14	SORBS1	SETD6	CASP2	TMEM132D	NDE1	TMEM107	TLR12	EGFL8	STX5A	HMOX1	PLCB4	GSDMC1	RAE1	AYM1	RAPGEF6	GM906	MYO1C	HAP1	ZSCAN21	1600027N09RIK	A530082C11RIK	WFDC3	ZEB1	PAQR7	AGFG1	CTNNA2	FZR1	PLEKHF2	RIPK5	PERLD1	SH3PXD2B	SAMD8	TREML1	TIMELESS	SEMA7A	LOC100048372	TK2	CPNE9	OTTMUSG00000017677	SSBP3	MUS81	ADAM15	TAPBPL	PTPN5	SLC22A5	CD2BP2	GM527	SLC25A38	DDB2	ABCA9	RNF122	SSH3	NUBP1	COX19	RPS24	4921515J06RIK	DYNC1I1	EYA2	SLC1A2	ADCYAP1R1	KRBA1	TAC2	CD14	TRIM41	BBS1	PIGA	LOC100046729	PPP4R1	RDH8	2310037I24RIK	EG633640	NPAS3	UNC93B1	RBBP5	GCSH	PLEKHF2	DGKA	OPTN	PRSS8	USP6NL	MFAP3	PRRX1	HS3ST3A1	MFSD9	CREM	ITPR1	BCL7B	IRF9	RASGRF2	RIOK3	NR4A3	KCNE1L	UPP1	LOC100045304	ADCY5	SRF	TMEM120B	FIP1L1	BBOX1	LOC100046608	GM97	CAPZB	ATG2A	CCNE1	1700034H14RIK	RPLP0	LIG1	ASCL1	CACNA1A	TRPC3	TSPAN14	EG665378	ASXL2	2010005J08RIK	NUDT19	2700050L05RIK	KCNJ12	ENO3	SPARC	TIMM44	OLIG2	PTPRN2	ZIC2	PKN1	RBM9	ZFP710	RALY	GTF2H3	TAF3	SNX25	DEFCR6	EDN3	STAC	ILK	PDK4	CD47	FGD2	SNAPC5	LRG1	6330548G22RIK	PAF1	ZFP688	ZFAND1	MOCS1	SFT2D2	NR2F2	MAPK8IP3	CSNK2A1	RNF38	LRRC20	CYP4F16	MTAP7D1	TMEM17	CDKL1	PCGF5	MAPKAP1	OLFM4	PRC1	HIGD1B	CCDC50	D11WSU47E	UNC13D	POLR1D	MTVR2	WDR55	CMTM5	F630003A18RIK	THEM4	CDC26	RECQL	PDCD6IP	COPS2	CENPT	NFKBIL2	MID1IP1	CP	FRS2	WDR74	OLFR1317	GDF10	ITGB3BP	ACTN1	NHLRC1	NAT14	4930455F23RIK	TMEM49	FZD6	CENPL	PUS3	C1QTNF4	MAN1C1	CENPP	MTRR	ASB2	FKTN	DHX32	ALX3	SLC9A8	SETD8	TSPAN18	SLC27A3	WBSCR27	ELAC2	LTBP3	TMBIM1	PPM1M	REC8	CCDC126	PWP2	ARHGAP6	9130213B05RIK	SERPINA3G	LAPTM5	SLCO4A1	ZFP119	CHST10	RCOR2	CHD1	KLRA10	MAPK6	HMGCS2	EEFSEC	CYCS	FAM173B	TUBD1	TNFRSF10B	ODZ3	OLFR1471	OLFR58	ARHGAP30	ASH1L	LOC100046690	PDK1	RPO2TC1	OPN3	C8A	732482	CPNE8	TOMM34	LOC100045950	PCDH8	MOBK1B	DCP1B	UGT1A6A	FBLN1	IRF3	ITGA3	TBCEL	JMJD5	RNF182	NRARP	NUP155	COG4	EG432939	MFSD3	MITF	TSFM	CCDC70	FUT10	NKAIN4	INPP4A	SLC11A1	AA960436	HIST1H3E	EG574081	SRFBP1	EDEM2	FBXL6	SETD8	ECM1	TTPAL	RILPL1	LRRC8C	3110001A13RIK	SPRED1	IL11RA1	PGAM2	DCP1B	TRIM46	DBT	WNT5A	GATS	HTR1F	EOMES	PCGF3	GTF2H2	CUX2	TRPM2	ZFP109	PRR16	ALDH1B1	LYPD6	PER3	SMO	SNRK	PTK9	1110036O03RIK	AQP8	GIPC3	FHIT	LDOC1	MAPK8IP3	PECAM1	ELA1	GPR85	TFG	5830482F20RIK	ADARB1	NDUFAF1	MCC	NAPRT1	MDGA2	ASAH3L	5730502D15RIK	ROCK2	GAS2L1	DEF8	KIF14	XAB2	KLHL25	AKAP10	RTBDN	SIRT2	RAB38	FNDC3	RPS6KA5	ALOX8	ST5	D830007F02RIK	OLFR133	PLEKHA2	SIP1	D630023F18RIK	SH3KBP1	F2R	DAPK3	EPB4.1L3	CLSTN3	CHRM1	LGALS3BP	CYP4V3	GM885	ODF2	SYNGR1	PRKDC	GJA4	SWAP70	PDRG1	NFAM1	9030025P20RIK	SEMA6B	CHRNA1	OTX1	DST	PPP1R16B	ECHDC3	CCDC39	RPL37	POLR1A	IRAK3	HSPBAP1	BRE	TAF5L	PVR	OLFR412	PLA2G6	9030624J02RIK	HBS1L	ZFP654	5133400G04RIK	SLC25A20	SH3YL1	FRAT2	BC038925	GOT1L1	RYK	TRAF4	LYRM1	NSMAF	SF3B1	AW061290	GDE1	PYGL	TFPT	TTC8	IRGQ	2610110G12RIK	PRSS23	TNIP2	NLN	TRIM9	PIP5K1C	TMCO5	KBTBD2	ASPSCR1	TAF15	TXNRD3	LOC100047776	VASN	TRIM36	OCM	ADSL	TPM2	GM50	IL1RAP	TARDBP	NHSL1	SLC39A12	ITGB1	GCNT1	CERKL	ACSL4	NIPA1	FAIM2	GPR176	TMEM44	LIMS2	SURF6	SLC14A1	MS4A6D	NCAM1	SLC40A1	NFKBIE	RPGRIP1L	SSPN	NDUFAB1	RASL11A	SIAH1B	CENTG1	CYR61	PSME4	NIN	HEATR5A	C3	TM4SF4	1190005F20RIK	RBM10	PTGDS2	4930506M07RIK	BAD	PTPN20	BAG3	FAM110B	MCL1	ZFP414	SAP30BP	EIF3S1	2310061F22RIK	HEATR3	RHOBTB3	AGXT2L2	1810030J14RIK	GYS1	ARID4A	NKIRAS1	WDR63	SH2B2	RBAK	MTHFD1	SLC25A30	YIPF3	OLFR543	ZFP593	TNFRSF12A	TRERF1	UHMK1	4932431H17RIK	DCN	EIF2B5	WDR5	CDKN2C	TM7SF2	POLR3H	NDUFB11	DCLRE1C	IRGQ	LOC100047670	ATMIN	PML	NAT15	TRPT1	CYB5D2	CBX8	D10WSU102E	PDYN	NTS	PLXNC1	GDPD2	4932441K18RIK	RAB11FIP2	TRIM44	GPR103	HMGB4	OVGP1	NPB	ARG2	LAS1L	PARVG	BC031748	OLFR323	NIF3L1	SPAG9	SCCPDH	ATP8B1	COG3	WNT10B	EG406223	1500041N16RIK	ITK	SEPW1	RARS2	CDCA3	SLC1A2	ABHD14A	PIK3IP1	TMEM135	CNOT2	MAP3K1	EPB4.1L4A	NCOA2	WDR5B	PANK4	KCNK4	ALDH3A1	ITPKB	CEP70	POU3F4	ARFGAP1	PFKFB2	A4GNT	MARK3	LRRFIP1	MBD1	CDC27	MYOM1	D630014A15RIK	SLC27A6	ORF19	ERCC8	TYK2	IL17RE	SRM	GLRX2	4732418C07RIK	ZFP93	FZD7	UNC119B	PLXNB1	ARPC4	5730410E15RIK	ATG10	SLC25A46	FBXL14	TUBB6	CDIPT	EPHA3	PHACTR4	PSME4	TSSC4	POU2F1	ITGA11	AW548124	RDM1	RNF167	OLFR901	GSTM4	GPD1L	CRYBG3	SEMA6C	KCNK6	HSPA12A	LIG4	NIT1	HDGF	CHMP4C	ACOT5	APBB3	PPAT	UROS	PPARBP	TCF19	SLC14A1	CBWD1	BHLHB2	CCDC65	LOC100048082	PDCD1	DUS3L	GHR	ARFRP1	BC022224	RAD50	LARP5	FGF22	P2RX4	KANK3	MBNL1	CIRH1A	1110059P08RIK	SLC38A4	SLC16A6	LOC100048556	OLFR1424	FAM113B	ACOT11	PPP1R3C	ETV6	SERTAD1	2600010E01RIK	UFSP1	ITGBL1	MID1	OSGEPL1	EPHB2	CBARA1	MRP63	CASP8	SLC35E4	TCIRG1	SLC30A7	PNKD	ZRSR2	SMYD1	ST6GALNAC4	MCOLN1	2410014A08RIK	CD93	MAP3K7	ERCC8	WBSCR16	2610002J02RIK	REEP6	CCL9	CCDC88C	IGFBP6	GEMIN4	DAP	TCFAP2A	MDM2	POLR3E	NOXO1	LONP2	HIST1H4K	C030039L03RIK	AOF1	SLC43A2	SEMA6D	GM1008	RNASEH2C	6330512M04RIK	ARID2	ARF2	AI480653	FXYD1	LOC100044736	CENPM	CDS1	PTGS1	HLCS	LIP1	RDBP	RSAD1	ARHGEF6	THG1L	PCDHB20	OLFR1006	NUDT9	SH3KBP1	OLFR1249	MON1A	PQBP1	ZSCAN21	S100A16	2410014A08RIK	SCYL3	SERPINE2	FKRP	RTN2	PCDHGC3	TCIRG1	TUBA8	KAT5	CD59B	2810004N23RIK	COQ3	9130404D08RIK	NPY	GRIK1	1200011I18RIK	CHIA	ZFP410	POLR3G	ORC4L	NFYB	1810015A11RIK	MUS81	1700018C11RIK	ZAP70	SLC7A6OS	TBC1D24	PAPSS2	LOC100045887	PRKDC	SKAP2	POLB	ANGEL2	KIRREL2	PPP1R13B	2810408M09RIK	EFNB3	SERAC1	GFRA1	NHEDC2	4831426I19RIK	HIST1H4F	TRDMT1	ZFP128	9130213B05RIK	STK36	DDOST	DBI	E2F3	V1RI8	HTR1A	AIG1-PENDING	GOLGA4	ARHGAP28	DUS4L	ZFP286	ABHD10	AFAP1L1	ELF2	LTBP1	TRMT2B	UBAP1	IQCD	SATB1	CEP57	NCAPH2	40062	SLC35B4	D16ERTD472E	ING5	8430408G22RIK	B230118H07RIK	USP28	STARD6	SLC32A1	PI4KB	SHC4	MAK10	3110040N11RIK	FOXJ3	OLFR1036	SOX21	ZFP36L1	ANO4	GPR150	VWA5A	HEY1	CCDC28B	PLSCR1	SLC25A26	TTC21A	SPN	ENTPD7	CCDC109B	4430402I18RIK	ANP32E	SLC9A3R2	VAMP1	THAP4	SRR	SNX13	CCT3	ALG6	SYT14	SENP8	UST	THAP3	LARP2	CRCP	ANKRD17	MTF1	LYPLAL1	NUPL2	BDNF	RNF10	FIP1L1	LOC100047323	MEST	SATB2	KCNJ6	CDH22	MGA	MTMR4	5930434B04RIK	SCAMP3	OLFM3	MTMR11	PNCK	MYOC	2010001J22RIK	RTEL1	NDE1	5730403M16RIK	MCEE	LOC100039499	SYPL2	NCL	KCNJ8	TOM1L2	ZFP445	DNER	ZCCHC8	DDX54	1700123D08RIK	MINA	KLK8	ADCY4	NT5C2	A730035I17RIK	PAQR9	4930402E16RIK	RBM12	SPRYD4	ALAS2	RDH11	C630035N08RIK	CYP1B1	SALL1	LOC100046643	NUP98	TIMP3	PLEKHJ1	TMEM141	5730449L18RIK	ZYG11B	FGFR1OP2	PCDHGB6	LOC100047674	SOX17	0610031J06RIK	B930076A02	CEP97	ANXA3	OGN	BC016495	FEM1C	GSS	ACOT1	RNPC3	NPAS1	HCN3	FBXW2	EG330602	SGCB	CREM	ELTD1	TBC1D13	2810003C17RIK	1110006G06RIK	DOC2A	OLFR312	NOD1	ATL2	PIGN	NR4A3	GMIP	MYOZ1	ABCD2	DGKE	CEP68	UBTD2	ARHGAP27	TIGD3	GSS	ALG11	PRPF19	NOLC1	SCLY	PCDHB19	PLEKHB2	CRYBA4	PPAPDC3	AKR1C18	NAPRT1	TRP53	FOXRED1	MAGEH1	EBNA1BP2	SRRP	MYH11	RFTN1	CCDC21	GSTT3	CLIC1	ITIH5	NLRX1	ATP10A	ZNHIT6	WNT5A	FZD3	MYST4	CTSZ	TBXAS1	MYO1D	TJAP1	PRICKLE2	LINGO1	IRF1	CD68	RBM12	SEH1L	CPNE7	ASGR2	KCNJ16	C330023M02RIK	CDK2	SRC	CSDA	ARFL4	ABCF1	AATF	4930488L10RIK	COIL	ISG20L2	RAD9	CD52	DPH2	PBX2	ECHDC1	TRPM8	ASCC1	TMEM151B	5730453I16RIK	MRPL49	PPM1K	TEK	TMTC4	CLEC4A3	OXNAD1	PEX5	FBXO27	PTCH1	UCK2	H2-Q1	POLR3K	EVI2B	PRKX	PER2	SMARCAL1	6430502M16RIK	HHATL	CTSZ	CASP6	EFNA1	TPM2	ILF3	A830053O21RIK	YWHAH	DSP	CSMD1	SMARCC1	FASTK	TOP1MT	LOC677205	UTY	PLEC1	MAT2B	BIRC4	SYTL5	ZFP78	ACBD4	5730507A09RIK	DDI2	SNIP1	4732418C07RIK	HES1	PUS1	ACSL4	STRN4	UPK1A	2210010B09RIK	TTL	EPHA3	HTR5B	DNAJC18	2310061F22RIK	BC016423	ALG3	RIPK5	FCGR1	ALDH5A1	CXXC1	ATP13A5	TRAF6	ZSWIM4	CHRM1	ZCCHC9	ZFP771	RNASEH1	GPR34	PKHD1L1	DEFB5	ICAM5	APCDD1	AMHR2	ALDH3A2	TRIM56	SCARA3	PTGES	CCDC51	ADAR	STARD3	EDN1	NT5E	PCYT2	SCOC	ZFP597	APLF	CRHBP	VMN2R28	NUCB1	TMEM177	4930519N13RIK	LHX9	TNFRSF9	RNF112	ASCC1	IGSF8	PPM1H	LIN37	SRGN	PEPD	FERT2	ATL3	B3GAT3	PRPH	DUSP4	AZIN1	EIF3EIP	ZDHHC24	BC048403	NASP	SPOCK2	0610010E21RIK	IL5RA	3110082I17RIK	BIN1	LOC100045491	IFI30	LEPROTL1	CYLD	UPK1B	A930008G19RIK	CHIC1	ACTL6B	RBM38	5930434B04RIK	C630004H02RIK	C130032J12RIK	SFXN1	BRSK2	HGS	OPRS1	GTPBP8	JMJD1A	AKP2	MBD4	CBFB	HUS1	MED1	ABLIM2	1810030N24RIK	IKBKB	OVCH2	GABRB3	4933421E11RIK	CSNRP3	SLC22A5	DOCK1	RPAP1	KCNMB2	ARHGAP26	ABCF1	USP2	ZFP583	TTC1	LOC547343	AGGF1	IQUB	NFE2L3	FKBPL	MIB1	CDKL4	LCA5	NME4	P4HA2	ZFP449	TMEM119	STAT2	RFC5	ANKRD27	SERINC5	CHST7	ZFP811	CCDC43	HSPA12B	MFGE8	FAM114A2	GRPEL2	ZFP36	LRSAM1	SLC29A2	MCRS1	DPF1	XKR8	CMTM6	ERICH1	ALG8	IFNAR2	SFRS8	SERPINB12	FGFR1OP	1700029J07RIK	COBLL1	CCDC66	EG330403	FCHSD2	SGCA	PCCA	MATN4	SDCCAG3	CSDA	COL8A2	MRPL51	1110034A24RIK	KLHDC9	FXN	RWDD2B	CDKN2B	RBMS1	9530077C05RIK	CAPZB	KRT10	RGS9	PHOSPHO2	AP3S2	STARD4	ACOT8	ZFP748	PICK1	CYHR1	ARFRP1	SEL1L	TNNI1	SMG5	GIT2	TBC1D9	5033411D12RIK	SMC1A	IL11	NAB2	DCK	CDH6	THRSP	DNAIC1	NDOR1	PHKB	PRR15	HNT	PGM5	A630054L15RIK	SGPL1	4930444A02RIK	4930511J11RIK	TFDP2	CDK9	WDR78	RASIP1	BAG5	RFWD3	RAB24	SSBP3	SEMA3B	NLK	HIST3H2BA	PDE7A	ADAMTS13	RORB	6330534C20RIK	RFXAP	RXFP3	FAM20A	PPAN	CDC42EP4	1700030K09RIK	UNC93B1	NOL9	CAMKK2	CRIPT	DBNDD2	KCNA3	OVCA2	4933421E11RIK	2610028A01RIK	MDM1	MCAM	CYHR1	ACADVL	2510012J08RIK	AW061290	GABPB1	RCBTB2	VPS45	FNDC4	ZFP87	FNTA	FAM179A	1810008A18RIK	GAL	RGMB	DHRS13	OLFR618	WIPI1	1200009O22RIK	UNC13D	KCNH1	SFT2D2	ALG11	PAK7	CITED2	RBMS2	PARP1	SAP130	2010305A19RIK	MEIS3	ICK	2410042D21RIK	4930573I19RIK	MTRF1	2810405K02RIK	BLMH	ZFP11	CTSD	NR1H2	POLR3H	GM1040	SCN3B	2410018M08RIK	SEZ6L2	THOC6	IL1F10	WIPI2	RALGPS2	ZKSCAN1	MEIS3	SAMD5	IFNGR1	ADAM33	USP11	LFNG	SDSL	RHBDD1	IYD	SMARCB1	SGPP2	PTCRA	PTGR1	CDC14B	DNAJB5	ST3GAL4	SCLT1	EXDL1	E130308A19RIK	TRAM1	PELI2	SMAP2	1110001A07RIK	BB128963	TCF20	SUCLG2	AFF1	PTGDS2	A130010J15RIK	PVR	SLC39A1	CACNA1D	GCAT	AI747699	RCAN2	ADAL	6330503K22RIK	ETS1	CDH12	MCFD2	2310042E22RIK	PTPRG	BC003236	SLC1A2	LOC100044636	ZFPL1	RPS6KB2	ZFP629	RCC1	DPYSL4	WIPI1	PEX11A	SPAG5	WDR77	RHPN1	PANK1	APBA1	RASSF3	RBM28	UNC13C	TCEAL6	ATIC	PPP2CZ	ALS2CR13	GPC5	ALG10B	FTL1	SOX13	SHMT2	RASGRF1	PLEKHA4	TRPV6	AVPI1	GPSN2	KCNS1	STAU1	NFS1	ZFP295	PHF20L1	CPNE2	FREQ	SEC63	MOAP1	UBE1X	FBXL12	1300014I06RIK	A830007P12RIK	COL25A1	LOC100047963	3000004C01RIK	NARG2	CCDC13	MTMR14	YIPF6	LARP5	DSCR2	GPR146	GGT6	HOOK1	GHDC	GM71	KHDC1C	AK162044	SOX8	4931440L10RIK	ADPRHL2	GOLGA5	GMPPB	MYST4	AP1G1	HTR4	ZFP82	GTDC1	GLT8D2	OMA1	CYP2D22	MR1	MAP2K3	ALAS1	HIST1H3D	PIR	ST6GALNAC5	MMAB	CHST12	3830408P04RIK	RYR1	DYRK2	RAB13	CALY	CD97	STAT3	MESDC1	MXRA7	PIP5K3	0610007P08RIK	BAG2	IPP	2510049I19RIK	GPRASP1	SIRT5	NEU4	UNC119B	UPF1	CRYZ	ORC4L	NFKBIL1	D5WSU178E	D3ERTD751E	D4ERTD22E	TMEM167	ELOVL4	LOC100044210	LMF1	RALGPS2	NANS	CRK	CAPN8	1700019D03RIK	TXNL2	GPR149	2410001C21RIK	MCAM	NFIX	4932431H17RIK	CYB561D2	PECAM1	N6AMT1	ADCY7	ZFP687	KCNK10	ZFP771	1110049B09RIK	ZFP516	E130309D02RIK	CAPN1	SMAD5	RHBDD3	SLC17A8	LRRC3B	TAAR3	GLOXD1	ATP2B4	HIRA	PPP1R8	STK17B	CLK2	CXCL12	DUS3L	ZFP467	OLFR996	PRRX1	DCP1A	RARB	AP3M1	PKN1	SLC25A27	PRDX6	PDYN	SYNGR2	AOF1	D5ERTD135E	TMTC2	BMF	HNRPK	V1RH3	UTP23	TMEM144	D230004J03RIK	COL25A1	NTF3	BC004044	KLHL32	A930025D01RIK	GLS2	SMYD5	EIF4EBP1	FXC1	LGALS9	UMPS	5730589K01RIK	CD97	LRRC4	NOB1	1110038D17RIK	MCAM	ZBTB41	PTPN22	LRRC40	PRICKLE1	ARID3A	ARHGAP12	TTC30A1	TCFL5	SENP5	RGS2	ITIH3	TXNIP	JPH2	RRP9	SLC9A7	LTBP4	SPAG1	USF2	1110039B18RIK	TMEM166	BC057893	GPNMB	GPD1	ZFP668	CAR7	GM1943	EGLN1	SLC39A7	HEXIM1	UBTF	CD109	CIDEA	BARHL1	RCN3	ECH1	2810021B07RIK	TRMT12	CNGA4	ADFP	ZFP90	USP15	MRPL51	ATIC	CCM2	ATP5G2	RTN4IP1	AU019823	ERLIN2	SLC9A4	SGTA	PRUNE	TRAPPC5	SPRED2	40062	ZFP317	CHEK2	DUS2L	AI449175	HAVCR2	RAB32	CHMP7	ANKLE2	WBSCR22	DEFA1	0610007P14RIK	NEK9	DZIP1	CYLN2	KANK4	PLCD4	2610528E23RIK	BACE2	WDR38	ZFP790	USP9X	CLEC1A	FBXO38	NAP1L1	HIST1H3G	TAAR7B	BRAP	SF3B4	GUCY1A3	ING3	CANT1	PRPSAP2	MTAP	RGS9BP	VEGFA	CDC2L6	UNC119	LOC192758	KLRG1	SAS	GADD45A	ZFP2	2400006N03RIK	CRAT	CACNG2	TWIST1	SIAH1B	KRTAP16-4	GNL3L	CPSF3	COMMD10	5830435K17RIK	OSBPL10	PHF21A	SETD4	L1CAM	MRE11A	GABPB1	VPS72	FADD	CHRM2	SETDB2	MAP4K2	EML3	POFUT2	6330548G22RIK	TICAM1	EIF2A	HIRA	FLCN	RAD18	TXNDC1	RQCD1	PYGL	SPIRE1	RBMS1	RABL2A	GUCY1A3	4930503L19RIK	XLR4A	SLC25A20	TXNDC13	IRF2	HIST2H3C1	ENG	B230378H13RIK	CCDC94	TADA3L	RBBP5	RARB	H2-Q7	PKN1	RORB	TTC4	P2RY14	RASD1	0610037L13RIK	INPP5E	GREM2	XPO7	TMUB1	1500032D16RIK	DVL1	CNDP2	1500001A10RIK	GALNT13	USP37	TRHDE	NUP50	MAPK12	5033413D22RIK	IL6RA	SEMA4D	COCH	ACIN1	CPEB4	ZFP365	GTF3C4	A330080J22RIK	STARD8	PVRL3	SMCHD1	RBBP7	CSF2RA	TMEM74	MLLT1	KCNV1	CSF1R	NRBP1	AOF2	TARS	ACSS2	RUFY1	PRPF3	TMCC3	DEPDC6	TTC37	C530028O21RIK	KLF1	PCDH21	GM784	TAF9B	CABLES2	3200002M19RIK	TBL1XR1	EGLN1	OTUD7B	GRWD1	TRAK2	ANKRD27	MTF1	STAMBPL1	3110023B02RIK	OXSR1	ILVBL	SLC24A4	ZFP27	PPP2R5D	BFAR	2500003M10RIK	TRIM59	WARS2	EFHC2	BLCAP	NSD1"
"grey60"	"NA"	"1500015O10RIK	AQP1	CLIC6	OTX2	AQP1	CLDN2	KCNE2	KL	ENPP2	PRLR	TRPM3	WFDC2	SOSTDC1	TRPM3	2810046M22RIK	FAM171A1	STEAP1	AQP1	NCOR1	CALML4	FOLR1	RDH5	CDKN1C	SLC16A8	GPX8	IGFBP2	FOLR1	SULF1	SLC4A2	RBM47	HEMK1	IGF2	MSX1	2310016C16RIK	GPX8	LAMP2	IGFBP2	SLC31A1	DYNLRB2	SLC13A4	PCOLCE	TBC1D2	STEAP2	PRLR	LBP	TSPO	HIST1H2BH	TSPO	TUBA6	CAB39L	COX7A1	ALS2CR4	TTR	HIST1H2BF	LTC4S	RILP	TSPO	SLC29A4	1700027A23RIK	HIST1H2BN	MIA1	CAR14	SLC39A4	CLIC3	ST6GALNAC2	MLF1	STK39	SLC16A9	KRT18	F5	1700009P17RIK	PEO1	TEKT1	COX8B	DEFB11	CLDN1	KRT8	SRP9	DAB2	TMEM98	SRP9	GYLTL1B	ALDH2	DAB2	TRPV4	1110017D15RIK	MOSPD1	RBP1	EPHX1	CRTAP	CISH	D12ERTD647E	INS2	CDR2	SLC5A6	ABCA4	FBXO36	SLC12A2	CAR12	TEKT1	SCARA5	LEFTY1	SLC12A2	COL18A1	TMEM98	SCUBE3	VAT1L	1700001C02RIK	PON1	OCA2	SULT1C2	MYCBPAP	MRPS21	MYCBP	HFE	1110017D15RIK	LGALS3	MORN5	PYCR2	1700016K19RIK	PQLC3	CASP6	TMEM179B	LOC100048733	TBC1D22A	CUL4B	ANGPTL2	ELMO3	1110017D15RIK	TMPRSS11A	GAS6	ARSG	PFN1	SLC16A4	NUDT7	ZFP185	TMEM184A	CTPS	TES	LGALS1	PCOLCE2	PQLC3	MLF1	CLDN3	LRRC23	DMKN	RAGE	SEPHS2	CCND3	NME5	FAP	SDPR	LOC100044177	GNMT	DYDC2	NVL	SPAG6	TCN2	GLB1L2	EMP1	HYAL1	CPT2	FAM132A	LOXL1	PLEK2	TAF5	CHMP1B	LAMP2	PRELP	1700026L06RIK	APOA1BP	SLC46A1	PTGS1	SFRP1	LOC100043671	PPFIBP2	SORT1	YAP1	VCAM1	D330017J20RIK	D19ERTD386E	LGI3	PUS7L	ZFP157"
"lightcyan"	"NA"	"HGS	PALM	CELSR2	CDC42BPB	ZMIZ2	GRIK5	BAT2	BAI2	PCTK1	SLC9A8	CHERP	ULK1	EXTL3	BAI2	AP2A1	AR	2310021P13RIK	ATP1B2	IHPK1	CNOT3	PALM	RNF40	DENND5A	SAMD4B	LOC100047480	ABCG1	MED15	TTYH3	PIAS3	XPO6	PRPF8	LUZP1	GSE1	WIPI2	KALRN	REXO1	NCDN	ULK1	PPFIA3	LOC100046953	SYN1	DGKG	C630004H02RIK	KCNH3	AA536749	HIPK2	STRN4	RAPGEF1	LOC100043986	BCL9L	GANAB	ORF61	SIDT2	ATP6V0A1	ELFN2	UNC5A	EHMT2	LPHN3	STIM1	5330439J01RIK	SCMH1	HEATR1	SPEN	KHSRP	MAST1	ATMIN	SCAF1	DLG2	DGCR2	SEC24C	KIF1A	NUMBL	BAP1	GTPBP1	B3GAT1	LMAN2	SKIV2L	HELZ	DLG3	PTK2B	CPSF1	MEN1	WWC1	SCRN1	PIAS3	SLC9A8	PPP1R9B	CKAP5	APLP1	PCBP3	NOL6	2310067B10RIK	GNS	RAPGEFL1	CRMP1	MGLL	GGA1	DGKZ	ATP9B	ARRB1	VARS	PSME3	USP19	CORO2B	D030051N19RIK	JPH3	KCNMA1	WIPI2	ADAR	PPP1R16A	CARM1	FOXP1	PRKCBP1	HDAC4	MPP2	MMP24	ZFP704	GIT1	AP3B2	ATP13A1	RIMS2	AP2A1	PRKCC	MAPKAPK2	NFASC	TBCD	LOC100045228	SUPT5H	UBAP2L	CLPTM1	PLEKHG5	TPCN1	FSCN1	BC024868	BCAN	SMG7	UCK1	MGAT4B	MARK2	SIDT2	SETD1B	NRP1	DGKZ	CHST2	BCAN	SPNB3	NTRK2	SYNJ2BP	FBF1	HERC2	AMPD2	SLC25A44	TMED3	BC018242	SPAG9	MBTPS1	NFIC	CRTC1	ZFP316	PER1	2310066E14RIK	ZFP704	TRAF3	9330186A19RIK	WDR6	DENND1A	TRAF3	SSBP3	PIK3R2	MTAP1S	LOC216963	PLEC1	ITM2A	SND1	AUTS2	AP2B1	DPP9	RNASET2	ATP9B	NPCD	SCRIB	FUK	RAB22A	LOC100045241	IQSEC3	SORL1	ZBTB45	B4GALNT4	PI4KA	1110008F13RIK	ACCN1	WBP7	HNRPL	P140	MBTPS1	BAI1	GAS2L1	PRPF40B	0610009O20RIK	WWC1	MEN1	ERCC3	SH2B1	BRWD1	DPY30	DUSP8	ADORA1	MAPK4	NRP1	ABCA3	ATG2A	DEXI	ACAD8	ATP13A2	0610025P10RIK	SGSM2	PER1	KCNH2	TNRC6A	PRRT1	DOS	CHD4	FGFR1	LARGE	USE1	SLC6A11	SYNGR1	ITSN1	KLF16	SPNB4	CAMKK1	EPB4.1L5	PPP1R10	GGA1	KAT2A	DLST	GNAO1	NTRK3	GTF3C1	6430510M02RIK	PARP1	PRRT1	4930402H24RIK	MDGA2	CUL5	FOXJ3	UBR5	PRKCBP1	MAPK14	SLITRK4	SALL2	UCK1	DLGAP4	PDZD11	VLDLR	RPS27A	DDEF2	MAPK8IP1	AP1GBP1	NELF	MLLT1	BTRC	FBXO21	HMGA1	CACNB3	PARD6A	IMPACT	PARP1	CACNB3	SPG7	TRPC4AP	2610207I05RIK	PSD2	GNAI2	NADK	ACTN2	INPP5A	MBD5	LOC100046744	ALDH18A1	DLGAP4	PDHB	DEXI	VGF	ACTN4	OGDH	ABHD7	DLGAP4	TFIP11	SEC11A	SPG7	KIF1B	MARK4	DTX1	RAB3GAP2	HDAC5	TRAPPC4	GRIA1	HDAC5	GGT7	2610204M08RIK	SLC35C2	9030205A07RIK	PHLDB1	PHF12	RAB22A	AI646023	SLC8A2	CTNND2	LARS	COL4A2	VAMP2	BCAP31	PEG3	DNAJC5	VPS16	SRC	KLC2	VLDLR	HRH3	MAP2K4	LRRC16B	H1FX	ZFP637	CHRNB2	ZCRB1	5730419I09RIK	SLC27A1	MLH3	ATG7	DBN1	4631427C17RIK	POLG	ANKRD34A	PWP2	ELP2	TIMP2	LPCAT4	MED16	PHRF1	ABR	ELP3	SLC22A17	HES6	XPR1	TMEM14C	GTF2H5	5830457O10RIK	NCKIPSD	AKT1S1	D2ERTD391E	CUX1	4930453N24RIK	ZKSCAN1	ARMC6	MECP2	ZFYVE1	MED31	DOT1L	E2F4	ALK	THOC4	GRIA1	PEX6	UNC5C	2810046L04RIK	RGS12	HK1	MYLC2B	PWWP2B	PJA2	PSMD10	4732471D19RIK	RLTPR	PPFIA3	PHKA2	WDR9	GPR37L1	CSNK1E	MYLC2B	CYB5R3	VLDLR	GATS	PDE4A	CACNA1H	LOC100045419	KLC2	CCNT1	NRXN1	AGPAT1	IFT140	ZXDC	ATP2A2	PRRT1	ZXDC	UBAP2L	P42POP	BAHD1	2810002N01RIK	EPB4.9	MMP15	THRA	40061	IFT172	BRWD1	LOC100046518	4732418C07RIK	D15WSU169E	DVL1	OCRL	JPH4	RHOT2	NEDD9	APBA2	C230021P08RIK	1300001I01RIK	ACLY	TRP53BP2	PPM1E	MYRIP	PHYHIP	SPHK2	EXT1	BC031853	8430427H17RIK	SYNGR1	EPN1	ABCC8	ABI2	YIPF3	FNDC5	C79267	LGI1	MDGA2	RFNG	HPCAL4	TRPC5	SIDT1	1500010J02RIK	NCDN	MAP2K2	SLC39A3	MKNK2	X99384	FURIN	0610010K06RIK	GNG7	NEDD9	DIAP1	SOD2	MYO10	BRSK1	MKL1	TM9SF4	UNC84A	SIAH1A	TLE2	PRKCB	PSCD3	DSCAM	TOB2	GOLGA2	MYO9A	SEMA4G	ECE1	TMEM41A	NCDN	ARF6	MAN1B1	PDCD2L	4833439L19RIK	PLEKHO2	SDF4	ASTN1	AW049604	BHLHB9	M6PRBP1	IGFBP7	BIN1	PDCD2	PPA2	VPS16	PRDX4	ERGIC1	SLC38A3	CYFIP1	ACSL6	MAN2B2	ARFGAP1	3110004L20RIK	ZFP653	MYADM	C430003P19RIK	SIAH2	D130059P03RIK	LRRC41	RALGDS	ZFP804A	TNRC6A	5730528L13RIK	1700019E19RIK	SLC25A12	SLC25A25	PCDHAC2	VAT1	SNUPN	AKAP9	MAGI2	ALOX5AP	COQ10B	EPN2	NR2F6	SLC2A13	LIG3	AFTPH	CX3CR1	ETV4	TPRKB	OPRS1	CADPS	PPP5C	KANK1	CRTC3	NHP2L1	BCL2L1	TMEM218	ATP6V0A1	TNIP1	LAMC1	DGKZ	ZFP523	GP1BB	EDF1	ELP3	TRAPPC1	XYLT2	NOL1	CTSA	B9D2	CD276	BRD2	HIST1H2BJ	D630048P19RIK	PRKAR1B	NFIX	RAI12	MAGED1	TMEM199	PLD1	PACSIN1	MFAP3L	POLK	REV1	PUF60	CENTG1	AADACL1	SLC25A42	ADAM11	MAPK6	GAA	D630003M21RIK	PRPF19	ZFP251	CSNK1G2	WFDC1	LOC100047659	HS3ST1	AP1S1	SMCR7L	PDCD5	ATG5	MRPL17	NT5DC3	CACNG5	WDR33	RNF185	ANP32A	LOC100047870	RPL31	BCLAF1	TIMM17A	SLITRK5	ACAP3	TMEM11	MRPS26	ACAN	MRPS28	HIST1H2BK	CYP46A1	FGF9	CCDC97	40064	MED6	PTPLB	UBAP2L	CALCA	PDGFB	ABLIM3	MRPS31	PPA2	DAXX	D10ERTD641E	PCYOX1	REEP5	ANXA6	1700021C14RIK	MED25	ZCCHC14	MAP3K3	ADCY1	SEC24B	LXN	INPP5D	PORCN	ZC3H3	GOLT1B	LSM14A	CSPG5	CLIP4	TMEM100	CLEC16A	MGAT5B	RAB3D	ATG16L1	SLC6A8	1700025K23RIK	TM2D3	FUK	ELK3	NWD1	ATP2A3	VAC14	ACHE	SIN3B	MMAB	CACNA1B	PANK1	CADPS2	CISD1	TMEM180	ARF3	ANAPC13	ABCA7	ZFP551	OSGEP	BC043301	SNAPIN	1110012J17RIK	MKRN2	ADRA2C	GM484	DGKQ	PIGT	PROKR2	ATP1B3	RAMP2	UPF2	RAB36	FAT4	ONECUT2	CACNG5	HYOU1	ANKRD13A	CTSA	ZFP219	CYHR1	VAMP8	SLC17A7	DHDDS	PDE1B	NKIRAS2	ABCA9	5033414D02RIK	PALM	CBR3	MIF4GD	USP30	CARHSP1	LMNA	PARS2	ZC3H3	LRRC59	3110001D03RIK	MPDU1	MYNN	TAF6	MED15	FCHO2	ITGB4	ALKBH4	MRRF	POLD4	TLE4	TSR2	CHGB	GABRA3"
"lightyellow"	"NA"	"NOMO1	TRO	DYNC1H1	TRO	MYT1L	UBA1	TMEM131	SF3B3	LOC100044566	SUPT6H	EP400	MYH10	TRO	SPNB1	KCNC1	AP2A2	INTS1	SORCS3	ABCA2	PLEC1	SEC16A	DST	SF3B2	FRAP1	DHX38	ZMYM3	DPP9	ATP1A2	PIGK	RGS8	SCN8A	NCOA6	EPB4.1L1	6330569M22RIK	ZER1	STATIP1	SREBF2	TRIM28	ATP9A	HEATR1	KLHDC10	EPB4.1L1	NFASC	JMJD2B	PLXNA2	APBB2	AU040320	CASKIN1	DPP6	CTNND2	TGFBRAP1	NISCH	EXTL3	2610507B11RIK	NRXN1	AW555464	PTPRF	GRIPAP1	SPECC1L	ZFP316	NCOA6	TNFRSF21	PTPRS	B230339M05RIK	JMJD2B	IRS2	ISLR2	PDE4DIP	ICMT	TFAM	AKAP1	FAM102A	NCAN	CAMK2A	MAPK1	SPNB2	SEZ6	5830434P21RIK	ANKFY1	1300018I05RIK	NRXN2	IGF1R	NFASC	AKAP9	D10BWG1379E	CLSTN3	PRMT7	LOC100045542	USP20	BRD4	UBE3C	AKAP6	PPP2R5E	KNDC1	PIP5K1A	AKAP9	MARK2	KCNAB2	PTK2	SUPT5H	GRM1	SAPS3	GLG1	GBL	GRIPAP1	SLC9A1	ANK2	AATK	GPC1	PPP2R5D	PFKM	TTLL11	SDK1	USP22	IFT172	AXL	MED24	GAK	ANK3	NUP210	1110018G07RIK	DHX30	CAMTA2	ACADL	RNASEN	FIBCD1	TCEB3	DIRAS2	TFAM	DICER1	THRAP2	ODZ4	VPS11	LGI1	TOLLIP	TBC1D5	MYCBP2	TMOD2	NAV1	NEURL	KIF3C	WWP2	PTPRU	EDC4	SLC12A6	ATMIN	NAV1	GBF1	CDC2L1	LOC100044324	GBL	KREMEN	AGRN	CNOT10	THOC5	ATP2B3	MTMR3	LMTK2	LLGL1	CACNA2D3	6620401K05RIK	ATXN2	SMPD3	SGPL1	RNASEN	ALG2	PIGP	UNC13B	DOS	MED12	4632411B12RIK	EHD1	IARS2	SLC4A3	SART1	IFT172	LUZP1	UCHL5	TNRC6C	FTO	DOCK4	MIB2	DIS3L2	GPR107	SGSM1	MYO10	KCNA2	ANKS1	SLC35C2	ACO2	RNF6	SLC35E1	SF1	DNAJC27	MORC2A	MBTPS1	MAST1	IFT88	TRP53BP1	PCLO	PRKCE	TBL2	OGFOD1	SORCS3	GLDC	SLC4A8	CNNM2	BBX	2010005J08RIK	ETFDH	CRAT	TBC1D25	HCN3	RIN1	GBL	MAGOH	DAB2IP	CENTG3	CENTG3	AKT3	ADRBK1	ALDH1L1	GART	THSD7B	ANKRD50	GPLD1	MAP3K7IP1	EFTUD2	NOLA3	4933409N07RIK	SORCS2	BCOR	BAI3	SFXN5	PIP4K2C	MYCBP2	GART	SEZ6L	PCDH10	NIPBL	PELI1	PLCL2	NRD1	PEX5	GRIP1	WDR1	MAN2C1	RPP38	NUB1	PCNX	TM9SF4	DDX24	PCSK2	SLC41A2	CANT1	TPPP	LRRC7	PCSK2	RNF168	SLIT3	WWP2	XRN1	WDR60	GAPVD1	DCLK2	C330019G07RIK	CAPN5	IPO4	ATP1A1	EXOSC10	MPDZ	PCLO	ZFP148	PIK3R1	LAMB2	EXOC4	2510009E07RIK	ZFC3H1	RFC1	TMEM118	CELSR3	FOXO1	BCKDK	AU040829	PPM1E	KCTD5	LOC100048384	SDHB	PKD1	LOC100047937	ACTA2	BCAP29	RAF1	39876	PACS2	PTPDC1	CASKIN2	IMMP2L	EFTUD1	CNTNAP4	ATE1	PCNXL2	LOC100047937	NRXN1	LRRC8D	SLC4A3	PIK3R1	ZFP60	FBXO42	CDC42EP3	B230312A22RIK	COG1	ABCF3	PCNXL2	PMM2	NFE2L1	GALNTL4	INTS12	LONRF2	ARRB2	ZNRD1	MARCKSL1	MYT1L	CSNK1D	MPDZ	PIGX	SENP3	GLDC	B230339M05RIK	AV028368	BC004044	GRIA1	DHX35	UQCRC1	ADAM15	ELF1	2610528O22RIK	BC028528	USP5	GRIP1	MICAL1	NCAM1	INTS3	NTN2L	BTBD12	ELAC2	EIF2C2	ACTA2	NPHP4	2310007F21RIK	TOP3B	MADD	CAD	MLP	DDX24	ARPC1B	PIP5K1A	ATP9A	UHRF1BP1L	FRYL	LRPPRC	SNX19	CACHD1	XKR4	TARDBP	UBR1	TYRO3	TDRD7	DMWD	BC002230	GAB1	ARHGEF2	RABGAP1	BIRC2	SORT1	NSMAF	DTX4	ERCC4	CDKN2D	TPR	1110012L19RIK	NDUFA12	NCOA5	FBXL10	GRIA2	CPSF1	LOC100047323	APC	N4BP2	LOC100047619	PPM1G	8430419L09RIK	E130012A19RIK	SLIT2	ACOT11	RAI12	A730008L03RIK	ANKS3	MDN1	PHKA2	GALNT9	LYRM2	ANK2	INPPL1	TNPO2	SETDB1	STT3B	ZFP646	BCL11B	MED11	SLC44A2	CACNA1B	SMCHD1	PPP1R2	AB112350	SYT12	TNRC18	CD151	CLK3	KCNC4	NOSIP	SETD2	ACSBG1	EIF3B	SIDT2	PREP	CNO	MRPL16	PTPRN	NPAS2	ELOVL1	LOC100043822	AAK1	FEM1B	ZDHHC16	MARK3	SCAPER	SENP1	FRAT1	RBM11	AFG3L1	POLR3A	RBM9	PIK3R3	GMPR2	POGZ	ARIH2	2210010L05RIK	CNNM3	ALS2	GAPVD1	CMC1	2010321M09RIK	DCN	BRD2	HTR3A	TBC1D1	ST3GAL6	BCOR	RUNDC1	STX8	2700007P21RIK	MICALL2	DCLK1	ABCF1	TMEM130	SART3	NOS1	CD164	TRAFD1	COX15	LMTK3	ZFP292	AFF4	CTPS	NSUN5	ALS2	2610524A10RIK	FANCL	AP3S2	SH3BP5L	ATP6V1H	SEMA6B	SLC45A4	S100A1	UBP1	CNTNAP4	5730410E15RIK	RAVER1	ADAM23	SNX19	LRIG1	PHF17	SPATA2L	LETM1	RYK	LOC100047606	PHACTR1	TMEM127	BCKDK	LETMD1	BC031353	TMCO3	2510002A14RIK	POU6F1	FARSB	D19WSU162E	PCSK1N	PTPRK	GPR23	SEPX1	PCDHB7	CLPTM1L	LOC100047651	PLSCR2	BRD4	LSM10	RAB31	ZFP277	SIRPA	SERTAD2	9630058J23RIK	4933428G09RIK	TNRC6B	GPR172B	ARFIP2	AB182283	GNE	EXOC3	FGFR3	ACOT10	MPV17	SH3GL3	JMJD2A	IPO5	ATP2B3	MYBBP1A	NRCAM	A030007L17RIK	LZTR1	NSUN2	ATM	SEMA7A	KCNG4	TPD52L1	CACNB3	SNAP23	4631426J05RIK	GPR34	2410014A08RIK	B230339H12RIK	LOC100044468	PEX7	COL16A1	RNF103	TIAM1	LOC100047214	LRP12	OPRL1	CHRM3	BC046331	AP3B1	BC025920	RBMS2	NUDT19	SPNB2	ACOT11	PIP4K2B	TCF20	DNAJB12	SNX33	TRMT1	HMG20B	RNF144A	CBR1	ASPH	CREB1	GREM1	TANK	IGFBP4	2610039C10RIK	SLC38A9	PABPC4	NFAT5	PLCH2	PI4KB	FXYD5	GPAA1	RPIA	ADCY6	SPTLC1	EIF2AK1	DDX41	GPD2	ANGEL1	PPIC	MAPK10	RPS6KB1	ALOX12B	AP3B1	SLC39A11	EMCN	CBR3	AA407659"
"magenta"	"NA"	"EEF1A1	TUBA1B	EEF1A1	LOC100042427	RPL37	GM1821	RPL41	RPL38	RPLP1	FTH1	PRNP	WBP2	ATP5G3	UBB	PPIA	LOC218963	ATP5B	MT1	CKB	EG622339	LOC675813	LOC666904	GRINA	RPL9	CST3	SYP	LOC100045981	LOC100047615	MTCH1	YWHAZ	FTH1	SNCA	SNURF	EG668668	TTC3	ITM2B	1110020P15RIK	RPS12	RPS24	MBP	COX4I1	1110020P15RIK	ATP1B1	ATP5J2	NDUFA4	CALM3	ZCCHC18	RPS14	RPL3	ATP6V1E1	TTC3	RPS11	RPS21	RPL36AL	2010107E04RIK	WASF1	CAMK2N1	ACTB	COX6B1	LOC100048483	MIF	ATP5J	UQCR	COX6A1	RTN1	NDUFS6	RPL31	LOC100042179	EG625054	LOC675228	TTC3	TMSB4X	LOC100048445	NDUFA2	PPP3R1	TTC3	UQCRH	NPTN	RTN1	RPS9	RPL35	STXBP1	MATR3	LOC100048187	YWHAH	ATP6V1G2	MRPL12	PRKAR1A	NAPB	ACOT7	AP2S1	RPL23	PRKACB	NME2	PGP	TPI1	SUMO1	LOC665250	HIGD2A	NSF	RAB2A	A2BP1	RPL23	CD81	OLFM1	RPS19	PSMB4	RPL27	AKR1A4	PPP3CB	TCEB2	PSMA2	ATP6AP2	HPCA	MIR16	TIMM8B	ATOX1	RAB11B	TCF25	PPP3CA	NDUFB8	ENO2	NME1	NDUFA10	EIF4H	MORF4L2	POLR2J	MLF2	ATP6V1B2	COX17	LOC100048613	YPEL3	UBE2L3	CPNE6	COX5B	NDUFA8	RPS8	NME2	LOC546015	PSAP	BOLA2	RPS4X	EEF1G	RAB3A	RANBP1	PTN	PUF60	GABARAPL1	DBI	RPS10	NDUFA6	D6WSU176E	EEF1A2	CDK5R1	SLC25A5	TUBB2B	RAB15	LOC100046207	RASGRF1	DEB1	GNG13	BEX2	THY1	1810027O10RIK	DBNDD2	PARK7	VSNL1	LOC100039571	NGFRAP1	PLP1	MAPK1	LOC100046207	GPSN2	PTP4A2	RASGRP1	2210016L21RIK	MLLT11	SYT1	ALDOA	TUBB2B	EIF3I	NDUFS8	2210016L21RIK	NDUFB6	CLNS1A	NDUFS7	DCTN2	A830093I24RIK	PSMB3	CPLX2	TBCA	BANF1	EEF1A2	CHST1	B230380D07RIK	CD3EAP	ARPC3	DPYSL2	RPL12	NDUFV2	LOC100040592	TCF25	PFDN5	WBP5	CHCHD1	POP5	LOC100045403	CYC1	RPL28	CD63	EIF4A1	SLC1A3	MRPS24	2700060E02RIK	SSR4	HNRNPC	MMD2	RPS25	AIP	POLR2E	RPS26	GANAB	TMEM160	ERH	CAMK2B	D11BWG0517E	ACTB	ISCU	GPRASP1	MRPL23	TCEAL5	AHCYL1	ARPC5	RPL19	PFDN5	SORT1	PSMA5	NPM3	SNN	ABI2	LRPAP1	PRDX2	PTPLAD1	OTUB1	LOC100048046	RASGRF1	APP	WDR1	PPAP2B	MRPS33	ARL6IP4	KIF5A	NDUFA13	LIX1	SNCA	NPM3-PS1	PMM1	D10ERTD610E	DYNLL1	SH3BGRL3	DDX25	LIX1	RNF11	2500003M10RIK	DCTN2	TUBB2C	POP5	OLFM1	HSP90AB1	TRIM32	PRKCZ	PSMB1	LOC100047369	RPP21	AP2S1	LOC100047369	ARHGEF4	G3BP2	SYN2	FUT8	HIST1H2AO	PSMB2	MDM2	IFT20	D6WSU176E	ANP32A	RAMP1	DDX6	UBQLN1	RGS4	PSMA4	NME3	NELF	ATP5D	HIST2H2AC	SVOP	CLNS1A	ZFP187	COX4NB	KHDRBS1	EIF5	0610007P22RIK	RAB28	PACSIN1	RPRML	KIF1B	EPB4.1L3	VCP	TXNDC13	CORO1A	DPM3	2810428I15RIK	COPZ1	BCL7A	SPG21	SORT1	CUL3	GPS1	VGLL4	MPST	LOC100046081	CPT1C	D10JHU81E	KRAS	MBD3	KRTCAP2	SEC22B	SNTB2	HP1BP3	WWC2	39874	LOC100047707	LRCH1	B230317C12RIK	ARFIP2	ARHGDIG	TMEM63B	AW121567	CORO1A	PDXP	GNB2	PPP1R1A	1110031B06RIK	NFYC	TCEB2	UBE2Q1	ZFP523	DUSP3	LOC100045300	KIF5A	PLD3	SLC25A33	ELF2	GALNT2	SMC1A	G3BP2	BTG1	TMEM42	GPT2	TSPAN7	PSIP1	EEF1D	AP1S1	HS6ST2	GSTZ1	DUSP3	CEND1	ZHX2	SPSB2	DUSP3	2410018G20RIK	PJA1	CRKRS	GSTM6	GSTM6	SPARC	ANKMY2	HBS1L	KHDRBS1	RNF182	ERCC1	DNALC1	TRUB2	STK19	PPP5C	FAM123C	D12ERTD553E	VPS25	MRPL11	DYNC1I2	LOC100048313	IFT81	DCLRE1C	USP11	AUP1	TNFRSF10B	HAGH	2600011E07RIK	RAPGEF4	KCNC1	39874	D12ERTD647E	CCBL1	ZBTB2	HSPA9	PSMC2	RUFY3	UNC84A	GPRK6	PBRM1	VDAC1	DCTN5	DFFA	RAP2B	MTAP2	MBNL2	ABHD6	1110048D14RIK	CFL2	POLI	GMPR	FADS1	ZFP238	DIRAS1	2210009G21RIK	GNB5	TMEM25	GM2A	AURKAIP1	DXBWG1396E	ZBTB9	RASL10A	HDGF	EGFL7	LGALS8	CCDC85B	KBTBD7	UBE3A	TIMM44	CAPSL	IARS	LOC100045005	WBSCR22	SLC2A3	SIRT3	CLPX	CHKB	METTL1	FUSIP1	TADA3L	OPA1	3110040N11RIK	SGSM3	SLC35A4	RPS19BP1	BAT1A	TNFRSF11A	GAS7	HMGN2	ZMAT5	HMGB2L1	RASA2	SYT4	ENTPD5	RABL3	CEP135	NTN2L	CDC37	ZFP382"
"orange"	"NA"	"PSMB5	PARP2	1700123O20RIK	TMEM55B	ANG	RNASE4	FBXO34	LOC386486	FBXO34	SAMD4	CHD8	6720456H20RIK	SLC35F4	TTC5	ABHD4	9.33E+12	ZFHX2	ZFHX2	1700123O20RIK	METT11D1	3632451O06RIK	GCH1	PNMA2	THTPA	ADRA1A	SLC35F4	HNRPC	TTC5	TSGA13	GMFB	OLFR594	1700084C01RIK	BC051070	1700084C01RIK	KLHDC6	OTTMUSG00000016703	RNASE1	TCFAP2A	OLFR1426	CALB1	ZFP318	CGRRF1	MIPEP	OLFR1427	SERPINA1A	D14ERTD668E	V1RC23	KCNH6	TRAPPC2	OLFR357	ZFP395	BC060267	MAST1	CDKN2A	ITIH4	FBXO34	METTL3	BRD8	EBPL	TDRD3	MS4A6B	ACAD8	FBXO16	EMR1	TNFRSF19	DGKH	TTC5	BCL2L2	LOC100044755	D14ERTD449E	PCDHB2	NPSR1	TCTEX1D4	FAM113B	MEOX1	TMEM161A	CREB5	RAD9	SERPINA7	2610034M16RIK	IL17D	MRPL10	LNX2	ABCA7	EXOC7	SLC7A8	CCR5	CML4	ADORA2B	ANLN	ZFP775	TNFRSF10B	PANK3	KPTN	LCE1A1	WDHD1	CDKN1A	CD200	MT2	DONSON"
"paleturquoise"	"NA"	"GSTM2	GSTM2	SLC6A13	SERPING1	SPHK1	AEBP1	1300013J15RIK	SLC6A12	GJB2	PTGIS	OGN	ADAMTS2	ASGR1	GSTM2	BGN	FMOD	SLC22A6	FBLN1	ANXA2	BMP7	ADAMTS2	IFITM2	RANBP3L	CD248	ACTA2	UACA	GPR182	CRABP2	MRGPRF	CAR13	ACTA2	PTGDS	EMP3	MGP	S100A11	ALDH1A2	VTN	SLC13A3	BC064033	FXYD5	FOXC1	GPR182	COL9A2	TGFBI	SERPIND1	PARD6G	MRC1	MFAP3	C2	SLC13A3	1300013J15RIK	OMD	LTK	FXYD5	FGFBP1	SLC47A1	ANGPT2	ARHGAP29	ITIH2	RAI14	SPP2	HSPB1	ENPP1	SHC1	ESM1"
"royalblue"	"NA"	"RPS13	RPS6	MRPL43	COX6B1	RPL18	GPX1	COX6A1	SNRPD2	EIF3I	DTYMK	UBL5	DAD1	LOC100044294	EEF1B2	TMEM9	RTN1	NDUFC1	VPS28	D8ERTD738E	1500032D16RIK	CORO1A	BANF1	NDUFC2	CSTB	POLR2E	CXX1C	PPP1CA	GSTP1	PPP1CA	NDUFA5	DGCR6	SEC61B	NDUFA8	RABAC1	PSMA7	2500002L14RIK	DGCR6	HIST1H2AH	LOC100048301	HIST1H2AD	CLTA	6720456B07RIK	NDUFA3	9530058B02RIK	BTF3	TSSC1	0610006I08RIK	CCDC56	TMEM14C	BANF1	2310036O22RIK	RABAC1	HIST1H2AK	ATP5O	LOC100041835	POLR2F	1500032L24RIK	BOLA3	5330431N19RIK	NFAT5	SERF2	SSR2	0910001L09RIK	CIB2	1500032D16RIK	POP7	ERP29	SSU72	RNU6	MRPL34	PSMG3	PPP1R11	NDUFA7	2300002D11RIK	SSNA1	COPS6	RPS9	FXC1	1810009A15RIK	POLE3	LOC654842	2700038C09RIK	TMED3	SOD1	WBP1	HRAS1	GM1673	RAC3	MRPL49	MED10	PEF1	MRPS18A	SDF2	GRPEL1	PSMB2	NDUFB7	TMBIM4	ARL2	STMN4	AP1S1	TAGLN3	CIB2	6720456B07RIK	NUBP2	AVPI1	LOC100046207	1110019N10RIK	EXOSC5	D10ERTD322E	PSMA7	2810452K22RIK	STMN4	GEMIN7	4121402D02RIK	PRKRIP1	CTSH	FDPS	MSTO1	MRPS11	SEC61B	RAC3	GSTP1	VKORC1L1	2700094K13RIK	GM1673	PIGYL	NDUFA9	CD9	C80913	JTV1	BOLA1	0610006I08RIK	2210021J22RIK	BC025076	VKORC1	PHPT1	DDX20	ZFP715	MTA2	BC017612	SH3GLB2	TEX264	SLC25A38	ATP6V0D1	2900011O08RIK	GNAS	GIPC1	WNK1	2310005E10RIK	2810453I06RIK	1810043G02RIK	SNRPB	PMM1	ANKRD24	OLFR646	ZRANB1	LMAN1	TRPT1	RHOC	NUDT14	BC051227	B230317C12RIK	ANTXR1"
"saddlebrown"	"NA"	"6430548M08RIK	PTPRT	SMARCA2	GNAO1	BACH1	PPM1L	EP300	GSK3B	CPEB3	ODZ3	WDFY3	BAZ2A	CACNA2D1	PPM1L	MAGI3	ATP6V0A2	SIPA1L1	CDC2L5	LPIN2	MMP16	ODZ1	ZFP91	CIT	THSD4	THSD4	TNR	ZDHHC21	ZMIZ1	HIP1	ATP8A1	WWC2	ANK3	PDPK1	MAP3K7IP2	ATP2B2	PROX1	PCDH17	KIF1B	DBC1	KIF1B	NFATC3	DAG1	SORCS1	NR2F2	PRKG1	GNA13	UBE2O	RIMS1	RCOR1	KIF21A	KCNH1	IQGAP1	CASK	MAGI3	ZEB2	ADAM22	CRKRS	DUSP7	9130422G05RIK	SLITRK2	USP7	CRKL	TMEM117	GNL2	UTX	5730409E04RIK	ECHS1	CNNM1	1190002H23RIK	AI449175	CPEB2	AQP4	KATNAL1"
"sienna3"	"NA"	"CARTPT	CART	ZBTB7C	ECEL1	ZFHX3	NGB	AW551984	ZFHX3	TRPC7	ZCCHC12	TRH	ISL1	AW551984	GPX3	OXT	TMIE	TAC1	DGKK	GRB10	NGB	ACCN2	DRD1A	D9ERTD280E	RPRM	CDH13	OTOF	TMEM91	GPR83	MEIS1	CDH4	CACNG4	ARHGAP6	TMEM16B	TRHR	6430550H21RIK	SMOC1	GLRA2	RGS6	SDC2"
"skyblue"	"NA"	"MOG	MOG	MAG	PRR18	CNP	PDLIM2	PDLIM2	EVI2A	PDLIM2	OPALIN	PLLP	EVI2A	LITAF	MBP	ITGB4	LASS2	FA2H	CNP	MOBP	TSPAN2	A230069A22RIK	CLDN11	UGT8A	LASS2	LIMS2	CLIC4	PPP1R14A	LIMS2	BCAS1	EFHD1	TRF	ADSSL1	RHOG	ENPP6	NDRL	PLEKHB1	TMEM63A	TTYH2	NMRAL1	ADSSL1	SLC44A1	EPHB1	TMEM125	MAL	MOBP	INSC	NDRG1	PIGZ	MOBP	IL33	TTYH2	C430004E15RIK	TSC22D4	SGK2	OTUD7B	GJC2	MBOAT1	KCNK13	GPT1	PHLDB1	PSAT1	EPB4.1L3	JOSD2	CRYAB	EDG8	CD82	ANLN	CHN2	SLC35B2	EDG8	RFFL	TPPP3	ENPP4"
"skyblue3"	"NA"	"PCOLN3	NUP133	ARV1	TRAPPC2L	EXOC8	LOC100047834	PGBD5	PSMD8	DNAJC10	TGS1	CBFA2T3H	NUP133	MRPS12	BLVRB	AGT	TMEM68	DNAJC10	ACSF3	TRAF6	IAH1	TTC17	BUB3	SYT13	6330408A02RIK	ZFP446	KLHDC4	TGS1	4833421E05RIK	COMMD9	IMPAD1	SLC35F3	GPATCH1	GNPAT	9030625A04RIK"
"steelblue"	"NA"	"ST7L	ST7L	CAPN2	COPS5	CAPN2	COPS5	FNIP1	TAX1BP3	TAX1BP3	ACTL6B	ACTL6B	MRPL52	SRXN1	SNPH	1110059E24RIK	NCK1	PLXDC1	ZMYND11	EDNRB	GTPBP4	UPF3A	PLXDC1	REEP3	ZFP235	SFRS16	MCPH1	MCPH1	ADD3	CDC5L	RBM4B	HDAC11	COX7A2	RRM2B	PKM2	PRDX1	CYB5R1	A730042J05RIK	QDPR	FBXO46	NT5C3	RG9MTD1	MAOB	PYGB	RPL23	D830030K20RIK	ISCA1	HSP90B1	OBRGRP	2310039H08RIK	ZFAND2A	TBC1D20	SRXN1	ABHD12	TMEM2	NET1	B230312I18RIK	SENP7	LOC100044862	DEADC1	1810030N24RIK	SH3RF1	LRRTM3	CSF1	1110032E23RIK	PCCB	ATPBD3	3300002I08RIK"
"turquoise"	"NA"	"KLRA5	OLFR390	DPF2	ALB	RPS6KC1	OLFR6	CYP2C65	EG384813	AU018778	1810008K16RIK	DEFB19	PFKFB1	2410018L13RIK	NR1I3	QSOX2	VGLL1	LOC100041452	A730049H05RIK	4933425O20RIK	SCRN3	OLFR826	VPREB3	4921511H03RIK	A630033E08RIK	CYBB	2810004N23RIK	GM815	OTTMUSG00000000514	PRL2C4	V1RE2	MUC13	OLFR1209	OLFR1288	OLFR197	PGM1	4930542N07RIK	OLFR904	1700065I17RIK	SLC22A9	CLM3	HSPA14	OLFR191	LOC100048071	PIRA11	ILTIFB	SERPINB3B	LOC100043526	LMBRD2	NEPN	CNTLN	EG317677	SPIC	LOC100048684	OLFR401	BC049730	GTF2A1	GPRC2A-RS5	ARVCF	LOC433721	GSDMA3	GDF2	C1D	AF529169	CD5L	AKR1C13	SPRR2F	STFA1	FGD4	C1QTNF3	4930430A15RIK	V1RC13	SLC22A9	LOC434172	OLFR370	NRP2	OLFR549	KRTAP5-2	OLFR1290	LOC100043863	TXK	V1RI7	4933436I01RIK	4930590J08RIK	OLFR374	S100A3	PIK3C2G	CD69	GNGT1	CD300LF	ACSM5	E030049G20RIK	ABPG	KRT6B	OLFR141	OLFR1364	PTGER4	CHFR	OLFR292	PDCL2	BC016579	GRIK1	SGCE	LOC100046608	EG667723	PSG22	4933403F05RIK	CNTD1	IFNG	1700074P13RIK	PBX3	USP27X	KCNK18	PALB2	OLFR360	FANK1	OLFR770	ANUBL1	ATXN7L1	OLFR698	RNASE9	LOC100044582	EIF4E1B	GPR64	HMGA2	PNRC1	DEFB36	D630039A03RIK	4831428F09RIK	CORO6	MAFF	KIF18A	HOXC9	GM9	MCPT1	OLFR627	AKAP4	REG3B	LOC548597	RDH13	V1RD15	4930432M17RIK	HAO3	ASB4	GM904	CYSLTR2	OLFR56	SIGLECE	IL15RA	EIF2AK4	CRISP2	OBOX3	A430060F13RIK	OLFR1480	ARPP21	LCE1L	LCE3B	CBLN3	GRK1	PIRA1	LY6D	PAX7	PRG2	HPN	DSE	PSMD5	FAM110A	CSN3	OLFR900	SMTNL1	ZFP51	BTF3L4	SYCP3	TKTL1	TRAF5	LAX1	4930430F08RIK	HEATR3	HSD3B2	IL1R1	PRL2B1	KITL	NIPSNAP3A	PLA2G4A	IL17C	E430004N04RIK	EREG	ENAM	1200014M14RIK	SERPINC1	NCF2	ATP6V0D2	MTHFR	CHRDL2	OLFR963	TRAP1A	SNAP23	OAS2	MRPL32	OTT	OLFR399	GUCY2E	OLFR1104	OLFR1024	KCNJ1	SLC2A2	OLFR803	KCNG3	OLFR521	PNPT1	V1RC10	PTPN2	PRDM1	OLFR187	OLFR713	WDR12	HCK	IL20RA	LOC100039087	1700010D01RIK	A130030D10RIK	BC049702	LOC100047958	TXN1	IL1F9	SLC17A2	GAST	TUBA3A	RGS13	SIX4	5430419D17RIK	GULP1	EG381806	D630042F21RIK	ANXA10	KRT32	ZH2C2	4921506M07RIK	FES	SERPINF2	ZFP53	SULT1B1	MIXL1	GNB5	E230019M04RIK	CIDEC	MKKS	CD209E	V1RC32	V1RF5	OLFR1295	ELF3	V1RH1	SERPINB10	OLFR32	H2-M10.1	SERPINB9G	OLFR560	LOC100047473	ITGAX	GVIN1	ACTRT1	LRRC26	LY75	B430203M17RIK	OTTMUSG00000010009	RORC	SNX31	OLFR60	RAET1A	SERPINB3D	XPNPEP1	V1RF1	DKK4	OLFR1366	RHOX4D	HYAL6	GULO	ATP8A2	NANOGPD	PPHLN1	UGT2B38	NCOA7	ATP9B	OLFR112	PRLPL	OLFR589	TMOD2	IL17F	BC080695	PYCR1	ART1	OLFR204	LOC100048710	OLFR1350	AVEN	SEC22A	TMEM202	1700065D16RIK	CKS2	TEDDM1	TINF2	MBTPS1	CHRAC1	9530053A07RIK	OLFR1049	SYT15	BMPR1B	OLFR1275	IL1F6	ADCY6	SPIN4	CCNF	OLFR1206	APOOL	MUT	OLFR101	NEDD4	LOC100047300	1700011F14RIK	CFHR1	BC043934	LOC100045877	OLFR980	2610028H24RIK	LOC236749	PDE1C	ASAH1	REG3A	OLFR578	OLFR1280	PSG25	ATL1	CYP21A1	PRSS7	FAS	HHIPL1	A130014H13RIK	KCNMB2	SMGC	NKX2-3	GCG	KLK1B26	4921537P18RIK	ENPEP	1700029F12RIK	SLC25A31	CBFA2T2	4921509C19RIK	TTK	2310057J18RIK	OLFR325	ZFP694	TIPRL	VMN2R84	NPAS3	NLRP4B	SERPINB7	TTC36	EG194588	KAP	WIZ	OLFR335	4931414P19RIK	GGN	V1RD3	OLFR282	ZCCHC7	ACSM2	CD177	1700028P14RIK	KCNS3	APOL7B	KCNJ6	OLFR1441	FOXH1	OLFR1509	CCR2	CCDC42	RB1CC1	OLFR597	HACL1	KCTD11	BB014433	APON	NEIL3	LRCH1	XLR4C	4930519G04RIK	V1RD10	ADAM29	EG328231	OLFR575	EG214321	AMBP	1110001A07RIK	4833413D08RIK	SLC45A2	BC015286	DDX59	IMPG1	OLFR1046	CLCF1	GP2	IL17RE	BC002059	OLFR1314	GM813	ADAM26A	MFN1	LOC100046558	THBS4	LDHC	GM1006	MYC	CCDC150	ARAP1	MFAP5	GZMG	MPZ	OLFR628	ERG	OLFR174	TTRAP	PLB1	OLFR1462	V1RG9	IL7R	OLFR459	OLFR554	SLC26A9	LPAR2	ART2A	MRGPRA8	TMEM69	AMPD1	4933422H20RIK	OLFR923	V1RA8	OTTMUSG00000010136	SPRR2E	OLFR583	IRX4	OTTMUSG00000001246	OLFR681	OLFR1217	OLFR1179	BMP8A	SERPINA1C	PARP11	KNG1	LIPC	BUTR1	BC026782	OTC	KRT4	TRIM58	INADL	PRL7D1	MOGAT2	PDC	MYL1	ZFP474	OLFR1206	HIST1H3F	GALNTL5	OIT3	HILS1	1700010I14RIK	SELE	4931417E11RIK	NAALADL1	2610029G23RIK	4932438H23RIK	9830107B12RIK	EXO1	UCHL4	LOC100045250	CYP3A44	EAF1	T	RNASE12	PROP1	OLFR1311	SLFN9	5830418K08RIK	UBE3A	GLOD5	PROC	4930473A06RIK	GRAMD1C	DLX5	IL1A	TPO	CLEC3A	NLRP1C	SLC5A4B	SLC36A3	OLFR807	PGLYRP4	CENPE	EAR14	MORC1	PCDHGB5	6330500D04RIK	OLFR788	OLFR1211	MRGPRB5	OLFR365	CLRN1	OLFR599	MUP2	IL1RL1	AURKC	SPRR2J	SPRR2I	OLFR974	HELB	RDH20	LRRCC1	TEAD4	ZFP112	CYP4F18	MTL5	SPRR3	NHLH2	DARS	SLC18A1	NOTCH2	ACNAT2	CD247	OLFR986	WNT16	UBTD2	TEX22	CD200R3	OLFR1340	EFCAB7	OLFR851	PTPN22	WDR63	SNTG1	V1RH16	PSD4	ADAM39	CHRDL1	SLC6A5	TMEM45A	4833427G06RIK	OLFR1180	LRRC39	ATP8B4	V1RE6	MYOZ3	ST14	GALR1	MELK	SLC5A8	ANXA8	FOLR4	EG432743	UTS2	OLFR1123	OLFR1214	D630042P16RIK	DPPA4	OLFR1443	PRL8A2	TEAD1	BMX	FBXL22	4930562D19RIK	V1RC20	OLFR102	SYT2	4930521A18RIK	MS4A4B	NAGS	TYR	SPATA4	GOLPH3	CPB2	3000004C01RIK	OLFR701	CYP2J6	LY6I	LOC245128	NIP7	6530403A03RIK	4933407I18RIK	PRDM14	OLFR1513	CORO6	OPN1SW	OLFR857	4933411G11RIK	ADAM12	KCTD12B	EPS8L2	EG629219	MYH6	OLFR570	RDH20	KLRA15	KEL	CHRNA6	DOK1	SCFD2	ERMN	UGT2B36	GZME	TFPI2	1700023I07RIK	TMEM149	1700129I15RIK	BC021891	GM826	LOC100047151	9030421J09RIK	OLFR978	ARHGAP8	RIN2	ANKRD27	4432416J03RIK	CLCA5	V1RC22	MAPK7	4933433P14RIK	ODF3L1	KLF11	CYP2R1	OLFR199	PRSS29	TNFRSF23	V1RC19	OLFR547	OLFR994	GUF1	CLRN3	OLFR111	MTMR6	TAAR8C	FANCB	IGF2BP1	MMP3	OLFR39	MSI1	1110028A07RIK	OLFR366	FPR1	DNAJB7	GBX1	GDAP2	C79407	FGF8	ES22	RIC3	BCOR	TEX13	XRCC4	HOXC5	MTFR1	OLFR1265	4930408O21RIK	RHOX10	EG654432	OLFR426	TRIM42	OLFR1289	GRHL1	2310057N15RIK	SP2	GPA33	1810074P20RIK	RNF185	DNASE1	OLFR935	NOTCH2	1810065E05RIK	TNFSF18	PHF16	TMEM92	GSDMC1	ANKRD55	OSR2	IL7	RPSA	V1RH20	PHF15	OLFR1019	HOXD13	9030619P08RIK	KLK1B27	ES1	CDCA3	CLDN8	POU4F2	KRTAP16-7	SHC1	CTSM	LRRC34	MED17	DNMT3A	PRAMEL6	ZC3H12A	HOXA2	SNRPE	FAM134C	OLFR1156	GCKR	OLFR648	F830045P16RIK	HMX3	RELT	GM853	GPRC2A-RS5	TAS2R117	PLAGL1	KLRA2	FOLR4	HOXA3	MYBPC3	AVPR1A	PEX12	SULT1E1	OLFR1168	LPP	MCPT8	MYLC2PL	UGT2B5	GCNT1	ORF9	CD33	BOLL	LY6G5B	OLFR730	BHMT	PRL2C3	OLFR298	OTTMUSG00000013918	DLX4	SUV39H2	OLFR156	ATG3	GABRA6	GM136	H2-T3	SPAG4	1700010M22RIK	TESK2	LOC100043536	OLFR619	ITGA4	EG434179	SLAMF1	OLFR126	A1BG	GALR2	V1RC27	FGF20	PRL7A2	V1RC21	DDX26B	EGFL6	ARL4A	TNNI3K	PRKCI	DNAHC1	OLFR944	OLFR147	NLRC3	MFI2	ZFP609	KCNE1	ZFP28	DNAJA1	6720456H20RIK	1700034E13RIK	GK2	TCERG1	MGC118210	SLFN8	MAP3K13	EG630579	IL9R	ZMYND19	ANK1	SVAL3	CEACAM12	KCNQ1	SLAMF1	PITX2	P2RX2	OLFR823	EG547109	OAS1D	GPR139	DEFCR20	CD209D	OLFR979	OLFR1287	SPAG5	SCGB1A1	PROZ	F2RL1	UNCX	ARMC8	PPHLN1	SIGLEC5	RBAK	TBX5	KCNJ15	PBSN	OOG3	PRPF4B	TEX15	CNTROB	NBEAL1	SLC45A2	ESX1	RAET1B	SLBP	DPT	DDX59	GSTT4	DDX17	MX2	HIF1AN	DMC1	TDPOZ4	4922502D21RIK	PASK	HSH2D	MCPT6	4930562D19RIK	ERAP1	WDR19	MUG2	CDC6	F2RL3	OLFR866	OLFR1258	LOC100047090	KLK1B4	CYP2J11	OLFR1233	RHOX6	EPHA1	AGBL2	OLFR275	RBM12B	BPIL1	DEFB2	OPN5	HDGFRP3	UGT2A3	LOC382106	DST	KRTAP4-7	FNDC8	HDGFRP3	KLHL5	HABP2	ZFP503	OLFR921	OLFR561	EG13909	MAGEB3	CCNA2	FOXH1	FASTKD2	OLFR1330	GLI1	PCM1	CCNJ	DST	PPM1M	PROC	ETD	GLTSCR1	GM136	LOC100044766	AQP7	BARD1	OLFR744	PHB	TRIM60	9530009G21RIK	EG436523	DEFB38	LOC100047840	PSG22	C130023O10RIK	PPIL5	TNFRSF10B	MICALL2	OLFR781	AP1S3	KNG1	A730027B03RIK	AY074887	TCEA1	MSH5	RHOX3F	ASCC2	B2M	ZMYM2	WBSCR28	PYY	LYZL1	ADAM25	PRL2A1	1200011M11RIK	1810029B16RIK	SEMA6C	5830443L24RIK	USH1C	BTNL9	LOC100038898	CDC25C	OLFR1391	SMAD7	AICDA	DEPDC7	9830134C10RIK	CXCL11	OLFR467	OLFR532	ZP3R	MS4A4C	OLFR1137	FBXO15	ABCC9	ABCC10	BAAT	CATSPER1	WDR61	NPFF	REST	EG382109	TDRD1	ADM2	PIN1	OLFR380	KTN1	OLFR110	RHOX12	NCR1	BLK	GABRQ	PIGV	HIST1H1T	SLC25A13	OLFR232	FNDC7	MMP28	KLRAQ1	9330155M09RIK	GPR141	TNFRSF13C	PDCD1LG2	NFKBIE	CST8	CCNB2	CCDC99	MAGEB2	PAX9	ZFP354B	OLFR62	ZFY1	ENPP7	USP1	ELMO1	OTTMUSG00000005065	GZMD	EG545861	SPATA17	OLFR679	RDH20	TNFAIP2	PSG16	GC	POU4F2	OLFR697	CCDC122	TNRC18	OLFR290	A630047E20RIK	9530002B09RIK	MYO5A	FCRLA	ACNAT2	TAS2R137	OLFR881	SLC6A20B	ZFP36L3	LOC100046609	HCCS	MAGEA6	OLFR146	CD226	FBXW16	OLFR782	KCTD19	IL1RN	OLFR504	4921504E06RIK	CHRDL1	LHCGR	ATF7IP2	ZFP40	TECTA	CYP2C39	1700055M20RIK	PODNL1	ADRA2B	OLFR975	GBP4	LOC632431	4930555I21RIK	PCDH7	CXCL13	1110033F04RIK	OLFR893	OLFR853	CDC25B	ZDHHC20	MAEL	OLFR1434	KTN1	E530011F12RIK	SLC12A3	LOC100034363	SLC10A1	OLFR531	GPR110	OLFR192	6330549D23RIK	OLFR155	1700036D21RIK	ABCB11	ZFP110	ARTN	CYP3A25	OLFR251	KLRB1F	ALDH8A1	CSF2	KLRA21	PAFAH2	OOG4	MBL1	GRK4	SLC17A4	AU042651	PRDM5	NLRP5	CASP7	SERPINB2	6330416L07RIK	GCM1	SAA4	RGS20	OLFR466	IFNA4	CD300LG	4933409G03RIK	4930503E14RIK	CYP2D9	OTTMUSG00000000990	OLFR818	CKAP2L	SMR2	CRYGS	TTLL13	OLFR1100	TNFRSF22	ZRSR2	USF2	4933436I01RIK	CCR1	GM1008	V1RA7	9430056A22RIK	CRISP1	BCLP2	B3GALT2	PHF11	OLFR1373	LGR6	PSEN1	1700028K03RIK	UNKL	CST13	TMPRSS11F	CRY1	OLFR3	ADRA2C	DDC8	ZC3H11A	PTPN6	CFHR1	OLFR644	GLMN	DIMT1	CXCL12	TTC16	WDR32	SBP	CLEC2I	TPR	MYBPC2	APBB1IP	CASZ1	LRRC39	LRRC43	CMKLR1	CD300E	FABP1	ORM3	AIRE	CKT2	SGMS2	OLFR1472	CYPT10	4833405L16RIK	PTGS2	OLFR566	WDR32	POU2F3	CD200R1	H2-M10.4	INSL3	NPHS2	PPP1R14D	AMBN	V1RC16	SOS1	CCDC104	1700055N04RIK	OLFR1475	OLFR1151	ANGPT1	EAR6	V1RC18	AU018829	PCSK1	V1RI1	OLFR568	TFPI	GM1967	OLFR45	PPWD1	PACRGL	TMEM16J	CKM	SLCO6C1	OLFR776	TBPL2	4933415F23RIK	CHI3L4	DHTKD1	9130014G24RIK	KCNC3	LCE1D	HSD11B2	DPPA4	NRAP	NHLH1	ARMET	RDH1	EG408196	ADRA1D	FGA	V1RG5	V1RB3	RANBP6	HOXA11	MAP6D1	TLR4	SERPINI2	2300005B03RIK	ENSMUSG00000033219	CYP2J5	PGK2	OLFR516	OLFR124	DUB1A	TMEM174	CLCF1	LRRC9	D6WSU176E	1700018B24RIK	LOC100048514	CD109	KATNAL2	SVS3A	SYT10	DMRTC1B	SSXB5	GM525	PCDHB1	EG328354	IQCF4	MTMR11	OLFR23	OLFR690	OLFR1353	4933425M15RIK	NR0B1	OLFR2	MESDC2	SYNGR4	ABCC12	KRTAP12-1	PLA2G4C	MASTL	6330439K17RIK	FBXO43	OLFR1182	ZFY1	AY053573	OLFR1246	TFPI	OTC	OLFR490	TRPA1	GM1661	1700127D06RIK	OLFR444	1700023E05RIK	MAGEB18	SLC16A12	HSD17B2	SIX3	UTP14B	DDX4	ETS1	GPR161	PKDREJ	OLFR77	IFIT1	ANXA9	3830417A13RIK	CCDC83	EG330513	SERPINA5	MEFV	RET	DMGDH	OLFR347	CPB2	ATXN7L1	PSG26	SPEER3	CDC6	DUSP4	CTNND1	VAV2	OLFR530	TIMM8A2	TPTE	A530054K11RIK	DACH1	ZFP677	POMT1	OLFR1055	OLFR1320	LRCH4	NR2F2	HYAL4	OLFR1508	ITM2A	ATPBD4	CML2	LPIN1	OLFR1250	PTGFR	KIF15	CXCR5	SPRR2H	V1RD20	RSL1	EG624367	MYBL2	ERC1	FEV	INTS2	IL22	ZFP57	OLFR1263	FABP2	SSXB3	SERPINA3K	GABBR1	CTSQ	MET	CRYBA1	ENSMUSG00000068790	TGM5	VMN2R122	SLC7A1	GTSF1L	DUOX2	A4GNT	RPL17	PKLR	SLC5A1	WNT2B	IIGP1	LECT1	KLF17	OLFR716	LOC194227	HOXD4	FGF4	MALL	BNIPL	RPS6KA6	HNRPUL1	CYP4A31	FMR1NB	OLFR652	PILRB1	LOC100044182	DENND4C	LOC100046608	CD27	ELK4	SLC26A7	OLFR212	MED1	PLEKHG6	RGP1	ARTN	ZFP300	FNDC8	CRYBB2	SGOL1	TSPAN1	RNF111	OLFR976	ESR2	UBQLN2	BRD4	ELF5	4931406B18RIK	ASB17	TECTB	TES	WDR40B	RAP1A	PLB1	CYYR1	TCTEX1D1	IL12RB2	BCL2L14	TPTE	TMTC1	MBD2	OLFR1510	PRR11	LOC100039655	OLFR168	RHOX11	CCIN	SUSD3	HSPA4	IL12B	STAT5B	CTS8	KLF8	9230110C19RIK	RFX6	1700028K03RIK	OLFR24	DERL3	KRT74	SLFN10	TWSG1	HEATR1	TUBGCP5	LIN9	OLFR704	SFRP4	OLFR814	CFLAR	MUP4	PRL4A1	OLFR1178	PAX2	OLFR415	NXF7	SLC2A9	GTF2A1	TXNL6	MIXL1	LOC100044702	OLFR628	V1RE3	OLFR1045	SLC7A13	ROD1	PDCD6	CEACAM16	SERPINB3B	LY6F	OLFR584	BC027072	RARA	1700008F21RIK	CDC42SE2	KLRA12	EG333669	OLFR458	SYT15	NR2E3	V1RA2	CNTF	SLC26A5	FSHR	SNX29	L2HGDH	ZFP697	FOLH1	OLFR410	DEFCR4	BCL2L11	SMC1B	TRIM45	PGGT1B	TAS2R108	OLFR360	OLFR346	TXNDC3	PIAS2	PKHD1	VWA5B2	PTK6	TMEM30B	HELT	DHRS9	FGB	ACPL2	CDON	SLURP1	BC021785	OLFR970	CCHCR1	DGAT2L4	CHRNA1	OLFR883	HOXD3	CDX2	VEPH1	SHPK	CPLX4	SLC8A3	SLC12A1	BC030476	MASP1	IL18R1	GPR173	4930521A18RIK	EDIL3	TKTL1	CEPT1	GRIK1	1700049K14RIK	KLRA12	V1RC12	EG432825	ZFP473	MYCS	XKR9	IL17RA	4921523A10RIK	MRGPRA1	IKZF1	EG209380	SPINK2	OLFR1313	KCNH4	LOC100048579	BC051665	HOXC11	GFRAL	MYOD1	SCPEP1	HES3	OAS1G	6720457D02RIK	EDEM1	SVIL	PIH1D2	AVPR2	TMEM54	PDC	EG329541	SLK	BC099439	PZP	PRP2	TMEM2	MBD3L2	SLC10A6	ATP6V0A4	OLFR678	1700123K08RIK	CYP2D12	SPIC	CTS7	RUNX2	MMP8	OLFR1002	FAM118B	SH3BP4	ANKRD1	TNFRSF10B	OLFR125	CTSM	CDH17	REG4	4933439F18RIK	CD200R2	FXR1H	4930579G22RIK	SPDYB	CUL4A	OLFR1512	CREB1	GATA1	EDARADD	WNT8A	ENTPD5	RXFP4	MELK	DMRTC2	V1RE11	NEK10	PAF1	HIST1H2AB	CEP55	DLEC1	TNFRSF1B	KLK1B1	AKR1C20	MMP27	AU022751	TGM3	HOXD12	RAB18	OLFR324	1700019N19RIK	DSC3	KLK9	AI747448	PAPOLB	WRN	FGR	4631422O05RIK	OLFR453	OLFR234	4933402N03RIK	2610208M17RIK	AMPD2	ZP2	PCTK2	OLFR816	SERPINA3B	EREG	LOC100048845	OLFR1140	PSG18	OLFR677	OLFR961	AW146020	BC031441	STK38	ADD2	IFI205	A530023O14RIK	TLL1	SSXB2	ZRSR2	COL3A1	SULT1D1	SLC2A5	1810023F06RIK	OLFR203	OLFR984	NFIA	TACC2	ENSMUSG00000043661	KRTAP16-8	SRD5A2L2	OLFR750	ZFP488	4930507C10RIK	CHRNB1	MASTL	LRTM1	CD22	SPRR2K	HRH4	4921521F21RIK	KLRD1	MLKL	SLC22A9	OLFR512	4930504O13RIK	DMBT1	TRPM1	OLFR8	CLCA1	KCNH7	SLC7A9	MLKL	BARX1	SEPSECS	OLFR1047	SGCZ	CRP	OLFR432	OLFR96	PTH	AADAC	CYP2E1	LMOD2	4930470P17RIK	GM648	ITGA11	PCK2	OLFR741	OLFR1037	IFI44	GABRR1	OLFR26	FADS6	4930595M18RIK	GAB2	GM749	SLC2A2	KISS1	PSG19	RAB17	OLFR715	GSG1	CYCT	CYP2C70	PROKR1	CHEK1	CUZD1	9130019O22RIK	4921517D21RIK	KCNA7	SPNB2	OLFR178	ARR3	GCNT7	MUG2	OLFR170	LRRC25	ARHGEF1	1700027D21RIK	DPY19L3	OLFR945	DAB2	2610020H08RIK	DMBX1	KLK1B9	ADAD1	DKC1	OLFR1173	GOLT1B	NUFIP1	ATG3	FOXO3	LOC100044439	MAGEA5	ACTN3	LOC672215	OLFR145	D13ERTD608E	CLCF1	VNN1	2210020M01RIK	OLFR624	MYOZ3	TICAM2	OLFR195	NLRP3	KLHDC5	OBOX1	THSD4	LCORL	ASB15	RAB43	SHISA3	LOC100048583	LOC100043444	NAIP7	NPPB	CLEC4A1	1700001C19RIK	CYP2B9	HOXA9	SLCO1A6	CLEC4F	PLAG1	OLFR796	CLCA6	V1RC5	PABPC5	SVA	YTHDF3	OLFR209	ALS2CR12	BTC	TRUB1	CWC15	SPDEF	GEMIN6	EG432987	TTLL10	PIP	SCNN1G	SYNC	CYP3A16	OLR1	MRGPRA5	ERN1	DENND1C	OLFR714	WDR27	THEM5	GSDMC3	TAS2R116	TSLP	ARHGAP17	LOC545291	2810048G17RIK	GFPT1	VEGFA	EHMT1	KMO	CACNA1C	CELSR2	CXCR5	UGDH	KRT82	GAPT	LOC100044452	SLC25A31	OLFR1231	MRGPRB8	ART2B	SIAT7A	OLFR430	TLR11	ZFP113	ADAM28	E2F5	OLFR1033	BC057170	SULT3A1	NLRP5	OLFR959	CREM	AASS	KCTD12B	TLX1	SPATA5	OLFR1410	GLRA4	SAMD3	OLFR127	EDG3	GPNMB	4930486G11RIK	HOXA10	PAX8	LENEP	1700072E05RIK	GPR20	KRT6B	SPATA20	5330421F07RIK	GRID2IP	PUM2	GKN2	LYZS	INVS	TCL1	MDS1	1700084J12RIK	4933400A11RIK	SPAG11	OLFR1034	TXNL6	ATF7	TAS2R135	CALR4	GPR112	FRMPD1	CALCR	RANBP1	UNC5CL	1700019M22RIK	PDE6C	OLFR631	TNFSF9	DFFB	SIT1	VWC2	AW125391	AMPD1	VAMP5	CACNB4	CCDC93	NAV3	EPX	ZAP70	ALDOB	PRSS7	KCNMB1	CST11	RHOD	DIO1	2610016C23RIK	CAV2	BANF2	ENSMUSG00000053338	CRISPLD1	SLC26A7	AMBRA1	OLFR512	PSORS1C2	SEC14L4	UBE2DNL	V1RC1	GDNF	FAM110C	OLFR811	KLRA4	A930008G19RIK	NMUR2	HIST1H1E	AI451617	ATP8B3	CILP	GYKL1	GRIP1	RGMB	CYPT3	ALOX15	SSX9	OLFR17	AOC2	EZH2	BUB1	OLFR1497	CFTR	IZUMO1	SLC25A40	MRGPRA6	SREBF1	AASS	KLRA7	GRIP1	2410091C18RIK	B020004J07RIK	DNA2	ABCG8	SLC4A9	DEFB14	ZDHHC6	OLFR1411	PRLR	VWA2	OLFR765	SPA17	SPRR4	OLFR139	PHLDB2	TRIM36	KLRA33	AB041803	OLFR1457	SFTPD	SRY	MUP5	KRTAP13-1	1700129C05RIK	LOC100047468	TCTE3	1700081D17RIK	CIITA	TLR8	ADRA2B	OAS1H	S1PR3	OLFR303	IL6	KLK11	PABPNL1	4930418G15RIK	CHEK1	ADAM2	V1RA4	MRGPRD	MRGPRB3	4930526D03RIK	NFATC1	PROK1	CAPS2	CLDND2	KLKB1	OLFR1135	DPF3	DDX51	PCNXL3	TDPOZ5	LAMP3	ALDH8A1	MPPE1	CPA3	V1RG7	AFAP1	HPN	IL20RA	OLFR118	OLFR1469	RPGRIP1	TEP1	RBM47	LOC100041375	NR5A2	MAN1A2	OLFR120	V1RD17	FMR1	V1RC24	FAM60A	EG328479	BC022623	OLFR671	OLFR117	HES2	DNASE2B	PTPRS	SHCBP1	FPR3	OLFR417	SPATA3	ABCA16	LOC384806	PHF11	SLC16A3	SELL	ADAMDEC1	TEAD3	OLFR429	PROM2	OLFR299	GUCY2G	SPINK6	SLC23A1	SGCD	TRPD52L3	IL21R	DSCC1	F11	CYP4A14	RCAN3	MILL2	BDKRB2	PROK2	STK35	HELLS	1700029K01RIK	ZFP119	MMP1B	ITIH4	UIMC1	RNF41	NBN	CATSPER3	OLFR1403	TEX14	DEFCR5	ABCG3	2610528J11RIK	CFH	OLFR1026	2310002L09RIK	SLAMF6	CAPN13	PSAPL1	PPP2R5C	OLFR1038	ZUFSP	EG232801	1700040L02RIK	CTS8	OLFR1355	UGT2B35	OLFR847	SVIL	NFE2L2	CAMK2A	PCDHGA5	IL23R	EHBP1	ZBTB44	OLFR218	DHDH	MGMT	OLFR362	2010110P09RIK	SLITRK6	PDE3A	EPSTI1	OTTMUSG00000016790	OLFR862	OLFR305	TXNDC17	NPHS2	DPH4	SKINT9	CACNA1C	OLFR739	DEFB42	ARSK	HTRA3	OLFR54	PLAGL1	4933437F05RIK	BST1	ITGB6	GM216	MASTL	CCDC69	OLFR1461	OLFR1463	PHOSPHO1	SIGLECE	PTGES	PRPS1L1	OLFR518	SIM1	FBXL13	COL9A3	ABPB	INTS2	OLFR539	THADA	OTOA	ECT2	2700050L05RIK	TSHR	RUNX1	LRP8	CCNK	CN716893	VGLL2	IRAK1BP1	AW209491	NCK1	UTS2	OLFR1297	TAS2R129	OTTMUSG00000010173	ISX	ADIPOQ	BC024997	SNF1LK2	PDGFRL	OLFR1487	NR0B2	MDM4	ITGAE	GIMAP4	9230104L09RIK	NAGS	SPATA3	METTL7A1	COLQ	AP1M2	OLFR1466	CREB1	EG574082	OLFR854	BRIP1	SERPINA1E	DLX5	OLFR447	RUNX3	OLFR1130	PDGFD	OLFR553	LOC100046861	ZFP521	OLFR340	EG432436	1520401A03RIK	PCDH18	HOPX	ACCN3	CKT2	HOXB1	ATP2A3	OLFR1446	EG380907	PMS1	LOC628416	SERPINA11	OLFR320	BCLAF1	OLFR1102	OLFR108	KLK1B5	OLFR773	CD300A	2310002B14RIK	9530003J23RIK	KL	EFCAB4B	FAR2	NEUROG3	CPLX3	KIF5B	OLFR1385	UGT2B1	OLFR262	BC026782	EG329763	ECG2	9230105E10RIK	PIBF1	PRDX6-RS1	LCE1I	PROM1	WFDC13	5830483C08RIK	OLFR843	KRT40	TMPRSS11E	BIRC5	ATAD4	BBOX1	SLC16A7	MPZL3	BCLP2	FBXW19	SNX15	GM75	BSPRY	OLFR1090	RPLP2	TNFRSF18	CD244	APH1A	6330416L07RIK	MAGEA8	UBE3A	RAET1E	RARS2	PRODH2	4933408B17RIK	EPSTI1	GSDMA2	4921505C17RIK	IL17A	OLFR43	ATP12A	SDC1	V1RC11	NNT	MAPKSP1	D13WSU177E	LOC100045793	ENTPD3	MAGEA1	OTTMUSG00000002038	1810020G14RIK	KLRC3	HLTF	MAMDC4	TMLHE	LMOD1	OLFR653	FUNDC2	NUP37	OTTMUSG00000015762	NLRP9C	V1RH3	LOC669251	ZFP120	OLFR808	OAS1A	ITGA2	OLFR398	FKBP3	4921511C20RIK	PRSS21	LOC100046690	FYN	VMN2R1	OLFR259	OLFR615	GP49A	CYP19A1	1700011A15RIK	V1RL1	LTF	V1RC14	IFIH1	IGFL3	NPR1	PGLYRP3	MTHFD2L	LRRIQ4	MS4A10	BC024479	VMO1	PRX	TMEM168	4930563P21RIK	OLFR483	PTF1A	LZTFL1	RASSF10	OLFR895	CYP1A2	MAOA	TRIM50	4933425L06RIK	RAD51L1	DLGAP5	IMPG2	FAM135A	CYP2D13	VMN2R89	ELP4	SVIL	HYAL3	1810007E14RIK	1110007C09RIK	PNPLA5	TMC3	FRY	MSR1	GPR35	D6ERTD474E	GPR4	ZFP2	OLFR998	ABCB1A	NUDT7	LRP1B	IFITM7	BC022651	CRISP3	AQP7	NIPSNAP3A	CD2AP	BATF	ADPRHL1	GPR87	V1RG6	OTTMUSG00000005737	NGLY1	KRT75	FHL5	PRSS27	AQP7	SIGLEC1	5730470L24RIK	OLFR1000	LINCR	C1QTNF3	GJB4	DEFB43	NEIL2	LOC676708	1700108M19RIK	SLC12A6	4931417G12RIK	GM732	IFNA12	OLFR761	TCL1B3	KLRB1A	TRPV1	TRPM1	ZFP385A	LSM1	OLFR727	SLC25A41	RPH3AL	SERINC5	FSD2	CST10	PRL6A1	9930023K05RIK	ABCA14	OLFR649	NRK	ASCL3	CBLL1	PRL3C1	P2RX5	3000004C01RIK	3010003L21RIK	ODF2	KCNQ4	PAH	EYA1	PRM1	DPPA4	HSD3B1	9530027K23RIK	KCNJ15	1300003B13RIK	NAT13	OLFR1342	C1R	SHC1	F12	OLFR449	PSG18	4930430D24RIK	OLFR1199	BANP	OLFR1443	STK35	ZFP97	HRG	SERPINA3C	1700034I23RIK	PDZK1	TAS2R117	MS4A3	AKAP1	2310002J15RIK	GDF6	GGT5	LOC100048796	OLFR1116	CAPS2	SLC5A10	OLFR533	7420416P09RIK	CNTD1	1110018M03RIK	D730001G18RIK	ABLIM3	PTRF	EG317677	EPHA2	RRM2B	BC024479	OTTMUSG00000017677	OBOX3	HIST1H2AC	CD226	C5AR1	CCKAR	TNC	CTH	TDRD1	MESP1	KLHL28	OLFR1491	GPBAR1	MILL2	CML5	PHKB	SLC6A4	CLDN15	OLFR1121	RND1	ARID3C	F8	LAMC2	NKX2-6	DCLRE1A	FOXA2	COX4I2	TAF7L	SLC2A12	LOC100044185	KRTAP14	CDCA1	EVI1	OLFR1324	OLFR643	APOA4	V1RI5	UBXN4	GIMAP5	MOSC2	RGR	IL21	2310006J04RIK	OLFR414	4930404H21RIK	TBX22	NAIP1	OLFR784	APC	MSLN	MGAT5B	FGF2	A530054K11RIK	FGF6	IGSF5	AMOT	B020031M17RIK	EG432555	DPPA3	AA986860	DDR2	NEXN	SLC25A21	OLFR1506	KDELC2	MUPCDH	CNOT8	NLRP4C	V1RD19	TRIM75	COLEC10	SLFN10	CDK6	BC013712	KLRI1	V1RC17	SLC7A12	APOH	TMCO3	TGFBR1	NR1H5	FOXA2	MDM1	VEPH1	OLFR849	ADAMTS3	CHI3L3	HEYL	LOC100047816	ZFYVE9	GM949	2610034B18RIK	GA_X5J8B7W2BV0-3116-4045	V1RC22	UTS2R	ASPM	PROK2	LCE1A2	DCPP3	WFDC6B	NAT10	U46068	CDKN1B	UTS2D	MARVELD3	D14ERTD668E	EG241041	LCN5	LOC639910	ATP1B4	VEPH1	MKL2	EAF2	TPBPA	DIP2B	FGF14	FOXD4	OLFR59	KLK1B21	OLFR1240	LOC100045621	RHO	CEACAM11	IFNA2	CYP3A13	SDCCAG1	SLC25A20	AFF2	ADAM7	TCFAP2D	OLFR283	DDX59	SLC22A21	ANKRD32	BFAR	1810019J16RIK	V1RE8	GPR37	USP49	OLFR154	PHLDA2	CALCRL	TAS2R140	FCRLA	2300006N05RIK	OLFR933	ZFP473	RGL3	TMPRSS4	BCL2L10	REG2	COL9A1	PSMD11	TNNI3K	TCSTV3	CRCT1	CBY1	RAI14	OLFR301	GLRX3	RKHD3	DPCR1	OTP	KCTD8	KLHL4	BC050811	EG434729	2310007F04RIK	OLFR995	ACTL7B	V1RI10	1600012H06RIK	MRPL48	DEFB21	P2RY2	VGLL2	ANXA13	CDSN	SYNPO2	KRTAP15	ACTBL2	V1RC30	CYP2G1	SPEER5-PS1	SOX7	CD44	OLFR889	SLC39A5	OLFR1122	OLFR57	PADI6	GPSM2	SRI	CEP110	V1RD16	LOC382106	GBE1	GSTM3	ASB7	TRIP4	PPHLN1	OLFR1339	CHRND	KLB	HOXB9	PLXNA3	SIGLECH	C85627	IFT57	SPAM1	NPFFR2	SNED1	KLHL6	V1RD9	OLFR1380	FERT2	DMRTA1	OLFR1348	FGF6	GBP2	PAQR9	4921509E07RIK	IFITM6	KSR2	OLFR132	AU015228	FABP5	OLFR342	THBS1	CDC2A	OLFR361	CTLA2A	DEPDC1A	PSG16	LYPLA1	TRIM52	OLFR1216	SLC34A1	SERPINB9B	1810020G14RIK	EGFLAM	LOC666244	EG224180	BNIP2	2810007J24RIK	GHSR	SNRPB2	MTRR	BPI	BC027231	LOC100046049	RAB11FIP5	OLFR474	OLFR1222	HCLS1	IL31RA	ZC3HAV1L	CALCR	SP100	ZFP14	HLF	OOG2	CD48	A930018P22RIK	ANP32B	2210009G21RIK	ADAM3	ATM	GEM	SPO11	V1RG1	HSD3B5	ANGPT4	NRXN2	MEP1A	MYOM2	CRISP4	DAPK2	DEFB8	MLXIP	ELK4	GFRA3	ORM1	GM1082	CSF2RB	DTL	CLEC4A4	ASB1	OLFR1111	9430007A20RIK	5330439B14RIK	FCRLA	CNBP2	CCR8	OLFR1356	GM732	PLN	HDHD1A	FTCD	DDX4	SLC38A9	OLFR510	RGS18	OLFR1188	CAST	COX7B2	ZMIZ1	EG434396	TMCO7	HBB-Y	GPR111	LUC7L2	POF1B	EPB4.2	MAGEA5	ASPH	V1RB9	DEFB37	BC048671	TMEM123	CPS1	OLFR420	SECTM1B	GM609	CAR9	REX2	LACTB2	CYP1A2	MGC107702	HCRTR1	MS4A7	OLFR822	SEC16B	CTF2	CML2	OLFR1245	DYSFIP1	2900092C05RIK	ERMAP	KLHL34	EG546038	EG382109	SPRR2B	SS18	OLFR551	1700010M22RIK	D230039L06RIK	LOC100044200	MDM1	VAV3	LOC100044158	4930511M11RIK	BEND5	ZFP455	GUF1	PSMA1	1500035H01RIK	REG3G	CYP2C50	ENTPD1	BGLAP2	OLFR1352	NMNAT1	EML5	OLFR638	NKX6-1	LCE1M	GDPD4	SLC26A9	BC030440	OTTMUSG00000000480	2610042L04RIK	RALGPS1	VTCN1	IGFL3	CLIC5	MS4A13	IFITM5	POLQ	SPEER1-PS1	CXCL9	DUSP13	DEFA1	SFRS15	SDK2	GPR142	OLFR1504	EG545047	GPRC2A-RS5	OLFR116	LOC100044873	OLFR981	V1RB4	TXNDC10	QK	EFCAB3	TAF1B	ELK4	TNFRSF18	SGOL1	FDX1	GSC	OLFR532	LOC100046616	FETUB	CCL20	PLXDC2	TXNDC8	CCDC83	CRYGB	DEFB7	MIOX	CPN2	OLFR564	IL8RB	CTPS2	3110001I22RIK	OLFR1333	OLFR1248	TMEM67	1700012H05RIK	OLFR600	WDR4	SCUBE2	OLFR1406	DEFB30	CCDC116	HMGA1	PRSS27	MC2R	OLFR122	OLFR871	OLFR1200	SLC45A2	GNAL	KLRI1	CRKRS	GM382	CAR3	CLOCK	ANKMY1	OLFR907	TAF7	EG434510	OLFR262	TXLNB	TUBB2B	COCH	NEIL1	CLEC7A	UCP2	OLFR729	DAGLA	UBQLN2	IL8RA	LOC434019	DAPP1	RTP2	MOV10	OLFR1186	FBXW12	TMEFF2	SLC1A5	ALDH9A1	MRGPRB1	SLC10A7	SPATA16	HMGA2	AI747448	OLFR900	BC034076	SLC17A3	SSXB10	FFAR2	LRRC67	ACCN5	GLRA1	ABP1	ARHGAP10	USH1C	CBLC	OLFR855	SKIL	SYCP2	CYPT6	PRL5A1	ROPN1L	SSTR3	CD44	SNED1	OLFR1256	HSD17B3	EG237009	AREG	RHOX4B	IL8RB	INSM2	B3GNT2	UBQLNL	DQX1	UGT1A2	STXBP6	1700017N19RIK	CEACAM16	DCX	LOC631784	DNAHC5	OLFR740	ALOX15	PIRA3	MSMB	OLFR1487	DVL2	1810030O07RIK	ACOXL	CLEC1A	ZFP598	HOXA9	V1RD4	4930522H14RIK	TAS2R118	LCE1H	BPIL2	LOC100048807	D330045A20RIK	FBXO40	VSX1	GM597	EMID1	COL24A1	OLFR1515	GDF15	AFAP1L2	OLFR685	1700029H14RIK	SGCD	PRL3A1	CLEC2E	HIST1H4C	CSF2RB2	PLA2G12B	LSM1	NR1H4	TNFRSF8	ZNRF3	V2R16	ST14	TC2N	OLFR1086	POLA1	TMPRSS5	AI182371	CYP4B1	D430042O09RIK	GCM2	IKZF1	DUSP13	MTUS1	CLDN4	H28	PLAGL1	EG545929	VSIG1	ECE2	SFTPB	PARK2	IL15RA	CD209B	KIF24	PCDHGA9	CD79B	GMNN	KLHDC8A	RIC8	NDC80	IGJ	ADCYAP1R1	LOC619597	CCNA1	LEPR	2410116G06RIK	PCDHGA1	MORC3	MRPL45	OLFR1226	ALDH5A1	ANKRD22	WDR66	RBM47	BRD1	V1RB6	NME7	A830018L16RIK	BCMO1	E130203B14RIK	1700025F22RIK	SLCO1A4	SCGB3A2	MPO	ABCA15	HSD17B3	ANAPC11	DNAJC1	SPEER2	FOXP2	CYP2C68	SEC22A	TMEM86B	SPESP1	9830102E05RIK	PPARG	SIM2	MCM10	ITGA5	OLFR1154	RGR	OLFR392	CNR2	9530015I07RIK	LOC435565	GRIN3B	ATF2	EIF5B	KLK13	OGDHL	DET1	OLFR121	TAAR5	CNBP	DAZAP1	OLFR448	JMJD2A	ZFP622	A230074B11RIK	TNFRSF1B	CSTL1	SPEER4F	PPT2	CMA2	RNF222	KLRI2	ONECUT3	RPAP2	OLFR1145	DSG1A	CYP7A1	COL7A1	GNMT	DERL1	CALCA	LOC100044133	OLFR319	PTPN7	GDF5	SPNB2	VIP	SP3	OLFR1448	PTPN4	4930524B15RIK	CYP21A1	COX8C	CCL1	GAB2	GDNF	PIP5KL1	NAV3	OTTMUSG00000002177	HECW2	RGS3	AI661453	TRAM1L1	ABR	PCDHGA3	CYP2C67	GGH	PTPN13	2310034C09RIK	UGT2A3	CNOT7	AGA	MCTP2	OASL1	OLFR1465	PHF11	RARG	NUT	OLFR381	TAS2R107	EG545370	ARTN	LOC545732	A730018C14RIK	FAM175A	OLFR1097	GLT6D1	HCRTR1	OLFR1495	IRS3	LOC100039753	KYNU	EIF2S1	HEPH	STAR	TMPRSS2	EPHA1	AP1S2	ZFP422	STK31	PDE1C	EG625321	DUSP19	LOC100046568	GRM6	2010109I03RIK	4932441K18RIK	VAV2	BC003267	TOR1AIP2	PRL8A1	CASP14	OLFR1143	LOC100041722	SI	VMN2R1	V1RD13	ARPM1	EG233164	TAAR2	OXCT2B	C79407	UBASH3A	IRAK4	BC004728	SPAM1	STX1B1	OLFR506	OLFR1193	IFT57	HTR7	PON3	2700007P21RIK	OLFR887	CYP2J11	CARS	OLFR1239	ZIM1	DOCK8	LPIN1	GIMAP5	TSSK4	REL	OLFR1238	PIGM	OLFR126	SERPINB9	OLFR1264	F730047E07RIK	LOC100048554	CFC1	EG546038	TRIM36	1110033O09RIK	ALOX12	D230025D16RIK	MARVELD3	OLFR329	DIP2B	DST	THAP2	AKAP4	GJD2	OLFR635	CFHR1	OLFR484	ODF4	GPR113	V1RE4	KIR3DL2	SLC44A3	BMPR1B	OLFR1349	TAAR6	EG654465	P2RX7	1110051M20RIK	LRRC42	SERPINB5	ISG20L1	SMPX	1700012A03RIK	CASP8AP2	FOXK1	OLFR1052	FBXL5	LTA	GM773	SPATA17	MOV10	V1RC24	PRL2C5	1700011H14RIK	P2RY14	ATAD2	EHHADH	ATOH8	TAPBPL	OLFR572	FMO5	VAC14	DISC1	OLFR734	5830405N20RIK	FBXO48	TMEM71	LOC100045272	FBLN5	BC053393	ARNTL2	EG622976	HDX	SCGB3A2	CYP2C67	LOC100044927	CD209C	OLFR576	ZIC5	PNLIPRP2	LCA5	OLFR837	NOX4	FOXO4	PLEC1	SIRPB1	2310047O13RIK	C330043M08RIK	S100A7A	TRIM31	DSC1	C4A	GPATCH3	OLFR1447	KLK13	SUCNR1	OLFR733	S100G	TGIF1	TAS2R134	RDHE2	OTTMUSG00000015859	OAS1F	PEAR1	SLFNL1	ADAM4	A430084P05RIK	AP2B1	OLFR368	CTBS	EYA2	PPP1R7	DOK6	ANXA8	IL17B	TCFAP2B	HIST1H2BB	DEPDC5	OLFR203	4931407G18RIK	B230120H23RIK	OLFR1234	LOC100045280	OLFR197	ZDHHC19	V1RH18	TMEM209	XCR1	4932415M13RIK	BY080835	SHKBP1	OLFR559	PRAP1	DOXL2	CD248	4932414J04RIK	LTBP1	2610510J17RIK	IGHMBP2	ZMYND15	CETN1	1500005I02RIK	SLC5A4A	YY2	HIPK1	OLFR68	OLFR576	OLFR1415	BPIL3	A730069N07RIK	BC020535	ZCCHC11	PCDHB13	GATA5	ATAD4	CYP4X1	MSX3	COL3A1	TSKU	SYCN	OLFR517	SCD3	LHB	IL7R	GZMC	KLK1B16	CSRP3	SOCS6	WNT9B	CLEC12A	4933429E10RIK	LOC100044599	OLFR1507	ASPH	OLFR507	OLFR513	ZFP764	GPR120	1810009J06RIK	SSR1	CAR6	EDIL3	GM1961	ARHGAP25	ADRBK2	ADAM28	JAM4	GM1679	KRT6A	COL28A1	KLRA1	CPXM2	WDFY3	D18ERTD653E	QRICH2	HABP2	SS18	4922505G16RIK	FGF14	OLFR1225	MAFB	LOXL4	SHANK2	BC048502	NFATC2	MCM8	LOC100039227	KLRK1	FNDC7	NCK1	DNAJC12	C130053K05RIK	SIPA1L3	SLC1A5	4921504I05RIK	LRRC66	DAPL1	DEFB39	HNRNPR	KLHL20	CCL28	EVX2	LRRCC1	LTBP2	OLFR1109	MESP2	TAAR8A	HOXC12	LOC100047816	OLFR1228	OLFR617	HEG1	SPZ1	OLFR281	NARFL	SOX6	DNAJC11	GUCA2B	PYCARD	CGA	LRFN5	TMPRSS9	TLL2	SCN7A	CCL2	BGLAP1	1700049L16RIK	NAALADL1	HSCB	ASPH	OLFR569	UGT2B34	TXNL1	4932414N04RIK	CENPH	CRH	HMMR	GM239	ZSWIM2	ZFP110	OLFR835	TTC3	AKAP1	GALNT3	PAX5	V1RC15	LRRC49	PPARD	CNGA3	SLC22A1	RAD51L3	TBX1	OLFR251	RNASEL	PTCH2	NFATC2	TEX11	FOXK1	ADCY10	PMFBP1	4932415M13RIK	SMC2	SPC25	EG382109	C920016K16RIK	4930563D23RIK	MUC6	ELMO1	PADI4	PKLR	LOC100048049	CREB1	RAB27B	TNFRSF14	EG235327	EAR5	CNTNAP5A	TDH	ODF2L	TSPYL1	PCDHGA6	WFDC15B	B230378H13RIK	1700081D17RIK	CMTM2B	MUP1	PDHX	CYBRD1	CENPJ	KRT39	MX1	GAPDHS	OLFR1221	SERPINB9D	ZFP111	MYO15	RP2H	SVIL	NRP2	PHYH	CLDN19	PLEKHG2	GZMB	UGT1A6A	UNC5D	LECT2	TSHB	OLFR1148	CD59B	COL24A1	CASP4	EG245376	ATG2B	OPN4	A130023I24RIK	OLFR495	DNAJC9	V1RC6	VAX1	SNAP25	LDB3	ADAMTS19	GRHL2	OLFR1014	TERT	WEE2	OLFR1431	LOC381483	SLC14A2	CCRL1	OLFR1058	EFNA4	PHKA1	AB124611	ATP11C	TNFSF10	ILTIFB	V1RI6	5730508B09RIK	SERINC4	NADSYN1	PDIA5	EG619517	OLFR345	KNG2	LRIT2	SMC3	TNPO1	MMP21	RHOX8	GREB1	SH2D1B2	GM757	USP44	CASC1	SPTLC3	PLSCR3	CRB1	RPS6KB1	MIST1	SPRR1B	OLFR525	CEL	SLY	NANOS3	HABP2	BIK	PRX	FZD10	D730039F16RIK	YES	SORBS1	DEFB40	OLFR1475	FXYD4	ADCY4	CD160	1810031K17RIK	KAT2B	UNG	OLFR1028	ADH4	GGNBP1	FBXL14	SIRPB1	AF067063	TCFEB	ZMPSTE24	DYX1C1	AP1G2	YARS	TM6SF2	ZFP426	ASCL2	TLX2	SSPO	EG13909	ADAM4	METTL1	CYP2D26	2700062C07RIK	PBLD	CCNB1	ESPNL	2010309E21RIK	IKBKG	NME7	AEN	6330545A04RIK	D730048I06RIK	VMN2R122	CYP3A11	GM94	UPRT	H2-M10.4	OLFR699	OLFR1382	HOXA3	KERA	ES1	V1RC7	LOC100044089	CAST	CD209C	DEFB18	DYSF	OTOR	GAPDH	H2-D4	RRM2	OLFR686	EG666085	AKT2	GM854	ADH5	1700029P11RIK	ABCC9	PLA2G12A	OLFR1040	OLFR285	SRMS	TPCN1	FSHB	FHL4	ZFP369	MPDZ	OLFR683	FMO5	EFCAB6	5430435G22RIK	AKAP9	ALS2CL	NUSAP1	CAMK1D	RRP1B	PLEKHA4	KCNK7	1700013N18RIK	IARS	HPN	2310057J18RIK	A530053G22RIK	OLFR632	ACRV1	SKINT4	TMEM26	OLFR693	DSG2	PIK3R6	AA881470	MC1R	VNN3	LOC100045098	NARG2	OLFR1416	SLC10A4	4930473A06RIK	4930473A06RIK	MTM1	SGCA	PCDHGA8	P2RX1	ELMO1	SAMHD1	OLFR1196	MS4A8A	TRDMT1	ASPH	CEACAM9	LOC100045484	FXYD2	ACTC1	IL17RE	CSN1S2A	IGF2BP3	TRAT1	LCE1F	4933421I07RIK	ITPR2	SGCA	MUSK	OLFR1213	HSPA13	OLFR930	SHCBP1	MCM3	OLFR639	PROM2	RBP3	RAPSN	RREB1	KLHL36	GATA6	SH3KBP1	AW146299	AKR1C21	LOC633936	EG13909	OLFR736	ASTN2	PALM2	OLFR71	LIPG	4930433I11RIK	SPC25	DNAJC2	SLC37A2	TRPM6	CRABP1	RBL1	TM2D3	OLFR557	USP49	LOC100046045	4930433I11RIK	OLFR1254	LIFR	LOC100047028	LOC100046355	GVIN1	LMF2	RPGRIP1	SH3MD4	PITX2	SIGLECE	PCDHGA10	HBB-Y	PRRG4	XLR4C	MORC4	GAL3ST2	CYPT9	8030451F13RIK	PEAR1	AHR	OLFR1184	ERC1	TMEM220	SLC2A8	ARRDC1	E330009P21RIK	TMPRSS4	OLFR470	SLFN5	CYR61	MS4A3	SYT7	ESR2	PRLPN	CCDC96	JUP	UGT2A1	CABP1	OLFR1134	TSN	RGS1	UQCRQ	B230218L05RIK	GHRHR	ADAM28	LIFR	GLIS3	ABCA15	AMOTL2	MTAG2	SSXB9	NFATC2	SERPINB3C	ZFP790	TYRP1	AKAP1	OLFR742	OLFR669	NLRP4C	LOC100048295	H1FNT	FGFR2	UHRF1	4933405O20RIK	PTGDR	TNRC18	AW548124	AV249152	POMC	LCP2	OLFR389	FUNDC1	TAF4A	PPP1R1C	DSG4	AI987692	D19ERTD737E	BPGM	CYP2G1	FGF18	AIFM2	FOXO6	A430083B19RIK	D17H6S56E-5	TIMM8A2	MMAA	LCN9	PAPD4	RP23-438H3.2	OLFR522	GUCY2C	GCNT2	FBXO17	ASB4	LRTM2	LOC100047353	SERPINA10	CALR3	ELMO1	TAS2R144	IER2	E330034G19RIK	9430031J16RIK	BLM	OOSP1	DEFA1	SALL3	RGP1	OLFR1346	RHOX4E	QPCTL	DNASE1L3	FAM169B	SGK3	OLFR1368	OLFR813	LOC622408	OLFR710	SCUBE2	HDGFL1	LOC100046586	TRIML1	OLFR828	PDIA5	PNP1	PON3	MRPS31	SLC26A3	HARS2	BCL2A1C	V1RG2	9130014G24RIK	DAPP1	V1RH11	PARD3	ALX1	2810417H13RIK	CSGALNACT2	UBE2C	OLFR1501	PNPLA1	CPA5	MTM1	EBI2	STEAP4	PRPMP5	F11	OLFR1126	TOM1L2	TRP73	HLX	OLFR774	TRAF3IP2	AQP8	1810011O10RIK	LRRC67	SGOL1	KLHL5	SVS4	OLFR1490	AY358078	TRIM38	OLFR820	4921523A10RIK	OLFR1474	CPA3	1600029D21RIK	TESSP3	OLFR1229	MUC5AC	CYP2D26	OLFR1344	OLFR432	OSTB	MDM1	2610018G03RIK	HNRPA3	DDX51	SLC25A27	TBX6	CD244	OLFR1312	COL18A1	TLR4	V1RH14	ZC3H12D	OLFR635	SP140	1100001E04RIK	DNAJC11	FTSJ1	OLFR92	TMEM171	KCNV2	RASSF2	EG328354	CCDC60	POU5F1	AA467197	A630005I04RIK	TCF7	DHTKD1	V1RC33	MSRB3	TACR2	SMGC	TAS2R121	CMTM2A	NPM2	ACPL2	OLFR1016	KCTD10	4931406H21RIK	NEUROD4	GM382	D630037F22RIK	E130009J12RIK	D6MM5E	SCARB1	EPYC	HIGD1C	OLFR732	OLFR815	CCDC117	EG218444	SAMD14	AOAH	UBXN10	0610012H03RIK	KLK1B24	PCDHGB7	GLCCI1	BC019943	BC054059	RUNX1T1	NPC1L1	EN2	ANO1	NUP35	USP9X	OAS1B	GM1961	FAM159B	XPO1	RPTN	RGS20	ADCY4	PAX3	SHBG	BMP8B	TPCN1	AURKA	GM1019	IL1RAPL2	EDN2	OLFR16	TNFRSF1A	OLFR33	MMP7	NFATC1	RGS18	GSE1	MCTS2	GRK4	USP9Y	GM414	SORBS2	OLFR1276	IFT74	ZFP709	SLC24A2	MRPL21	CANT1	V1RC26	CYP2A5	EG269902	COL25A1	MAGEB3	EAR10	TDPOZ1	CDK8	KLF12	GPRIN3	HNF1B	IFNK	TMEM143	DEAF1	ZFP157	TMEM162	METTL7A2	MIZF	CLIP2	PANX2	PLA2G2A	A630077B13RIK	CCBE1	SNX20	FIGNL1	SLC22A3	DUSP9	TAAR7F	NEK3	RNF133	ARNT	VMN2R81	HRH2	PITX2	PLA2G2D	TSHR	PDE6A	AMY2-2	PFPL	SERPINB1C	FRMD8	DNASE2B	KCND1	4930529M08RIK	NEUROG2	ZBTB32	ZFP575	DOXL2	1520401A03RIK	ZFP458	4921507P07RIK	FGD4	RNF144B	KRT13	RAB11B	ILDR1	OLFR1178	LAIR1	OLFR1261	HOXA7	NFKB2	ORC2L	KLF17	CD7	PLUNC	OLFR745	SOX6	PSG27	AKR1D1	TLN1	MRFAP1	CNGA2	BC004701	LY6G6C	SLC12A3	HMMR	FOXF2	1700001O22RIK	CCDC68	RD3	OLFR654	HEATR1	ZFP111	SEMA3F	CML2	RNF151	SLC26A8	CD38	RNASE6	1700011K15RIK	RFPL4	LOC100044180	TGM4	LY6K	V1RD2	NUDT15	CD36	USP50	PRKX	LAMP3	KIF15	GLTPD2	ALDH1A7	PRSS29	D430018E03RIK	4930449I24RIK	OLFR1505	CLDN8	BCL2L14	CCDC125	REPS2	LRP2	SLC10A7	GM52	SMTN	OLFR44	THSD7B	MATN3	UCP3	CDGAP	PRPH2	CASC1	TSGA8	BRD4	OLFR874	EG432649	MKL2	DOK1	D330022A01RIK	PCDHB18	IRX1	1700012A16RIK	LEF1	INSIG2	CD247	OLFR1428	COL4A4	ATP7B	PPARG	BC055324	OTTMUSG00000011275	H2-M10.3	TRY4	6330578E17RIK	IRF6	EG215714	TAS2R104	9030025P20RIK	OLFR1099	IL7R	V1RD9	HIF3A	2310039E09RIK	NADSYN1	GPR119	TIPARP	OLFR1517	H13	FOXP2	INADL	AGTR1A	V1RA1	C1QL4	GM784	OLFR920	LOC100044160	ANKRD33	EAPA2	OLFR186	D18ERTD653E	LOC100046567	NLRP9B	ADAMTS2	CSL	VIPR1	ZFP174	OLFR992	DACH1	ARG1	FADD	VRK1	ORC1L	KCNE3	SLC35C1	9430025C20RIK	CES5	DHDH	HRNR	CNTLN	D230004J03RIK	ANKFN1	CCDC110	KCNJ5	MGAT5	CD180	ASPRV1	COL6A1	CACNA1C	FAIM3	GSTA2	CLCA4	OLFR67	POLR2C	SPRY2	TH	FLT3L	4932430I15RIK	OLFR64	OLFR960	ESRRG	GALC	EG237300	RPL4	ITGAE	HTR5A	SLC7A2	CYP2C29	KIF2C	OLFR1138	SLFN4	CCDC38	KLK10	EPHA1	SLC28A1	CRYGA	KRTAP6-2	SLC34A2	TCFAP2A	OLFR601	SYNJ2BP	CKMT2	ABCA15	ARL6IP6	IGFBP1	RIBC1	SULT1C1	PLAG1	LOC235243	KLK1B27	ITGB2L	STAG1	FAM176B	ZZEF1	MED29	OLFR1423	DOCK11	OLFR735	SRPX	SLC26A8	MFF	DCLRE1B	NEK6	DEFB9	OLFR1389	HTR3B	RAB25	ITGB8	GM614	MAP3K9	TCERG1L	OTOP1	USHBP1	SVEP1	GTF2A1	DYSF	EPS8L3	RBM7	ABCC3	ZFP212	CD40	HIST2H2BB	1700067C01RIK	ISL2	SLC39A4	TRIM36	OAS1D	OLFR129	SDC1	ZFP72	AKR1C14	DENND5A	BACE2	OLFR1359	CYP1A1	PKD1L3	AMH	KCNG4	OLFR1467	ERAP1	OLFR1136	CEP250	TAAR4	LCE1G	TBX18	INSRR	GGTLA1	NDST3	KLK1B5	DOK2	IGHMBP2	HELLS	CLNK	EFCAB2	DNAJB4	MAGEB3	DEFB35	OLFR74	BATF2	CLN6	RSHL1	ZFP300	ZC3H13	SUV39H2	MATK	SIX6OS1	HNF1B	PIWIL4	CHEK2	ELMO1	FCRL1	AKR1B8	SLC17A3	IGFALS	ADAM8	FNBP1	AFMID	4932432K03RIK	OLFR291	A030005L19RIK	CREM	SMC1A	CLEC4B1	CAPN8	OLFR1283	TGIF2	PLG	ITGB3BP	STRA8	NASP	V2R8	TNN	BC030183	CCDC83	HIST4H4	6330500D04RIK	MED7	KRT79	TAS2R131	ELOVL3	AKAP10	V1RB8	GLI3	AMBRA1	A730011L01RIK	HTR4	NANOG	OLFR138	ALLC	PCM1	CDYL	GNRHR	OLFR148	CLDN6	EG238829	JARID1C	ATP4A	SLC5A2	ORF63	5730536A07RIK	FDXR	SRD5A2	TRAF2	TAS2R130	RNF38	CASP4	OLFR832	ACVRL1	PHF1	CCL5	F430201B04RIK	OLFR411	SVS7	PRL	TAS1R2	UCHL5IP	ACRBP	CCNB1	GPRIN3	39873	5330421F07RIK	OLFR1048	OLFR1062	LYST	GNAT1	EPGN	DDX58	ABL1	EG634650	DNMBP	TAL2	CHD1L	CYSLTR1	ABR	RTKN	SRL	IMPA2	ESPN	PTRH2	PITX2	KANK4	CYP2A5	OBOX2	PPIL3	SRRM2	DEFCR-RS10	4930417M19RIK	E130014H08RIK	EPYC	PRKAG3	ZBBX	OLFR869	ACE2	TEX19.2	ACOT2	D630005B22RIK	SETD7	CD226	GYLTL1B	OLFR1443	ANO7	PODN	MAGEA5	4933430I17RIK	GTLF3B	CPB1	KLHL38	2610109H07RIK	SLC12A2	WDR36	3110062M04RIK	CCDC98	MYLIP	OLFR1436	ABCA13	STAT4	FSD2	TJP3	EG433178	HOXB4	AP4M1	HK3	TDPOZ3	EML1	CD1D2	LAT	CYP2J13	1600015I10RIK	POR	LOC100048537	NKAIN3	GIMAP9	F8	CEBPE	IGF2BP2	LYRM4	MRE11A	ISG20	OLFR661	FZD8	ILK	ADA	GH	DNASE1L2	4921504I05RIK	AKR1B7	WDR72	4930578I06RIK	GCDH	AOX3L1	XPO4	DACH1	SLC6A2	LOC677319	MC5R	LY6G5C	FANCC	TIGD4	AKR7A5	OLFR1201	ANXA1	DEPDC1B	VAMP5	FGF11	C030045D06RIK	ZP1	TLE1	PDE6H	XPO4	5630401D24RIK	TLX2	V1RD21	H2-T24	RECQL4	ZFP78	OLFR943	KIF21B	ADAM11	SUV39H2	CDC20	D030011O10RIK	OLFR1518	DCPP2	ZFP2	MAOB	0610010D20RIK	4933439F18RIK	C330019L16RIK	CDH26	SLC25A16	BRD8	DBT	BMPR2	OLFR78	BMPR2	OLFR967	OLFR523	SLC30A8	TRPM5	VGLL2	SLC41A3	H2-M1	CBLN2	MUTYH	BC011426	BGLAP-RS1	B230358A15RIK	MGL1	BC048599	GHRL	GPR65	CTRC	UGT2B37	HTR3B	TGIF1	IGSF1	BC006779	DOCK6	AKAP2	LDLR	IGSF1	NSMCE2	DEFB41	BIN3	FKBP6	RYR2	TPK1	PRODH2	TMOD4	KIF12	4921517D22RIK	SSTR2	RBM35A	1700113I22RIK	DDX21	AKR7A5	GNG12	THEX1	MSL3L2	ALDH1A3	DOCK3	SIX1	TRAK2	TIMM9	TIMM9	LHFP	UEVLD	AKR7A5	CD109	5330417C22RIK	CCDC27	1810014F10RIK	ZMAT4	SYTL4	A430005L14RIK	SFXN1	REPIN1	ABHD2	CALB2	CALB2	DLK1	CYP4F16	TRP53RK	XRCC3	FAAH	GBX2	SMARCAD1	ESR1	PRKCD	MYO15	PRKD3	TMEM160	CCR5	FBXO44	OLIG1	POLR3K	FKBP11	GNB3	CCR5	TRIM8	JAM2	PRKCDBP	LEFTY2	GDF9	SERGEF	GM266	FXC1	LOC100048504	CDV3	ERO1LB	GNAQ	ZCCHC3	DENND2A	SLCO3A1	SLC46A3	RPL21	C4B	FHL2	RPL7L1	ABCA8A	MAN2A1	ELFN1	INSM1	GPR68	A730008H23RIK	CES3	RAB39B"
"violet"	"NA"	"YWHAB	LOC100047935	PFN2	RPL39	LOC100039532	LOC100047998	COX6C	YWHAG	PRDX5	YWHAB	1810064F22RIK	RPL36A	FAM131A	TPI1	SHFM1	PFN2	SLC35B1	SUMO2	IRGM1	CHCHD10	NDN	CALM2	SST	CTSB	ARF5	GNAS	ALDOC	DKK3	1110001J03RIK	0610012G03RIK	THEM2	TMEM109	2900010M23RIK	ELAVL2	ATP2A2	MDH2	DKK3	CENPB	B230209C24RIK	SCHIP1	KLF9	SSBP1	KEAP1	RPS5	PPP3CA	RFX2	MRPL36	COPB2	NENF	2010100O12RIK	FBXW4	S100A13	COG6	PRKACA	EGLN2	ARPC1A	MDM2	GSPT2	RFX1	FAM158A"
"white"	"NA"	"FCER1G	PEX19	KCNJ9	PEX19	VANGL2	CORT	SNRPD1	CORT	APOA2	SNRPD1	PPOX	B4GALT3	SDHC	FCGR3	BEX4	DARC	F11R	ITPKA	CDKL2	CADM3	RBM42	USP21	UCK2	UCK2	CDKL2	BEX2	FMN2	ARRDC4	CDKL2	COX6A2	CHAC1	NCSTN	UFC1	CHORDC1	BEX4	SNRPD3	RBM42	ZFP612	HN1	TCEAL8	LRRTM1	ATF5	RNGTT	ASNS	UAP1	BEX2	PBX1	NIT1	1500012F01RIK	GPATCH2	SFRS3	SFRS3	BOK	FMN2	MRPL50	MKRN3	ATF4	LOC100045430	C130038G02RIK	SPATS1	LOC100043257	UNC45A	PPOX	SLC7A3	XPA	PGS1	UNC45A	RGS7	DUSP23	TDRKH	HTATSF1	MDH1B	D16H22S680E	GMCL1	RARS	ADAMTS4"
"yellow"	"NA"	"NDUFB11	LOC100040402	NKAIN2	5630401D24RIK	TBC1D8B	MARCO	SNAI1	BCL9	SP6	AY026312	TSPAN11	OLFR627	E2F7	OLFR898	EMR4	TREM1	LAMA4	HFE2	SLC12A2	PIM1	SAMD4	COL11A2	EPB7.2	SORCS1	1500005I02RIK	DOCK3	1700123K08RIK	OLFR1008	SFTPB	EHMT2	PPYR1	FXYD4	0610012D14RIK	TK1	OLFR1443	AP1S3	OLFR1023	MS4A6C	IL2RB	TRPV6	SERPINB9C	AIRE	EIF3S6	5430420C16RIK	HSP90AA1	OLFR427	2310061C15RIK	TNFRSF22	HOXA13	SPAG16	6530421E24RIK	AA517853	HHAT	PKNOX2	ZFP54	PHF8	GPRC5C	TNP1	XKR7	OLFR50	TM4SF20	RAD51L3	RCC2	UTRN	AADAT	OLFR356	DMKN	OLFR527	RAI1	COL9A1	2510040D07RIK	9130008F23RIK	SAMD7	TMEM102	TUSC5	4732454E20RIK	ABL1	HGFAC	ZC3HAV1	D930036B08RIK	RHBDD2	OLFR1166	C79127	TUBB3	DKK1	OBSCN	MT4	OTTMUSG00000015643	LRP5	OLFR707	TOMM40	TAS2R126	NPAS4	VPREB1	TCFAP4	5430416O09RIK	1520401A03RIK	ACP5	MEF2D	MYCT1	SYTL3	A230074B11RIK	SAA2	GM815	TMPRSS11B	9130017N09RIK	RASEF	SPERT	ZPBP2	CCBL2	RAB17	NPFFR2	RKHD1	ISLR	GRIN2C	E2F2	SLC12A4	UPB1	OLFR1215	GADD45GIP1	MTNR1A	CCR1L1	2810002I04RIK	FOXB1	FTSJ2	KLRB1C	SLC17A1	1700095K08RIK	PHF17	TNF	OLFML2A	TGFBR1	PRLPC3	GTPBP5	UNG	CDH23	CLEC16A	NACC2	STK22A	LOC100045188	GJB1	MYBL2	GPR112	RHBDF2	GALNTL2	FFAR3	TMEM176A	NDC80	CHCHD3	AU018829	PLEC1	1110054O05RIK	ZFP498	2810048G17RIK	INHBC	SLC31A2	TLR13	KRT31	1810029B16RIK	FBXW7	LRRC8B	FBXO18	WDR42A	BC057022	SLC25A22	ENTPD8	SAA1	NLRP6	HOXC10	ZFP393	KRT75	CLDN16	PARK2	EG435391	OLFR497	NUP155	ATHL1	FBLIM1	TUBB5	DUXBL	PRPF40B	DAGLA	SRISNF2L	LOC100048332	NPSR1	OLFR738	EG434459	LOC100046032	EG638695	ABCA8B	2600011C06RIK	1700063I17RIK	CSNK2B	KCTD12B	9630020G10RIK	TAAR7D	IL5	ATG4C	PAX1	KCNJ6	LRRC56	SMS	TNNI3	TMPRSS8	SERPINH1	SLC22A18	DNMT3B	STAM2	VMN2R89	SCN1B	ITGB1BP2	E030002O03RIK	PDE4D	P2RX6	BMX	DHDDS	BC014805	CLEC1B	TNMD	CYP11B1	DOC2G	STX19	1700001O22RIK	FNBP4	SELENBP2	HOXB2	IFNAR2	OLFR706	B3GNT8	DKKL1	CAV3	ZFP750	EG624219	AQP12	RECQL	BC003993	OPRM1	OLFR541	PKIB	A430090L17RIK	FURIN	FBXL21	E330021D16RIK	PNMT	PLAC1	OLFR732	FOXI2	GCH1	4932413O14RIK	TUBB1	RDH10	RAD51L1	CYP26B1	CSF3	COMMD2	SERPINB9E	1810020G14RIK	GPR155	BID	PPP1R3A	EG665646	MAGIX	HS3ST6	1700013B16RIK	CRB3	KCTD14	PIB5PA	EPHB4	HNMT	GUCA1B	SEL1L2	OLFR493	PEX5	AKP5	OPN5	FBXW8	4931440F15RIK	IFNZ	TCFAP2C	SLC25A32	HMX1	VAMP1	PLEKHO1	FMO3	TTC24	PLEC1	MCOLN2	0610040J01RIK	2210023G05RIK	OLFR1294	DEF8	OLFR1395	FUT1	GSTM1	OMP	ZFP617	MOR253-5	PFKFB3	RAB37	NPHS2	OLFR948	SLC5A11	HCN3	IL20RB	IL27	ABT1	ABL1	SERPINB8	D930040M24RIK	SLC43A3	STIL	ASCC2	SERPINF2	B4GALT2	CACNA1G	LENEP	CTDSP1	ROBO4	ZFP161	OTTMUSG00000004966	SUFU	VILL	WNT11	OLFR1454	MMP13	OLFR211	4930415G15RIK	OSM	BLNK	4930548H24RIK	PFDN4	ANO6	SLC7A7	THRAP3	ZFP346	IFI203	ICOS	C1QTNF3	A530099J19RIK	ZSCAN5B	OTTMUSG00000016293	PLAT	HOXC4	GNAT3	MDM4	PXN	TMEM79	ASAH3	RECQL4	NOXA1	VIPR1	GM1381	HIST1H3C	MS4A4D	OLFR1413	DEFB12	COL4A6	A530064D06RIK	OLFR373	TATDN1	9430015G10RIK	OLFR239	OLFR1018	GJD3	CYP26A1	SGSH	ACSM3	SP6	FES	BC030396	EPB7.2	MZF1	MMP19	OLFR394	LRRC67	LOC217341	ZFP261	KIFC3	ZFP324	AAAS	MGAT5	OLFR519	RHAG	GIYD2	KRT20	ZBTB33	TERF1	GPX5	FIGLA	HEPACAM2	TBKBP1	WNT2B	OLFR160	D830046C22RIK	OLFR48	LOC433801	KCTD7	ORC1L	ZFP459	OLFR799	TRIM65	TREML2	SLC10A2	SLC36A2	FERD3L	EFNA2	TMEM45A	ANKRD1	TIFAB	AGGF1	SHC1	OTTMUSG00000000231	LMAN1L	CCR7	SECISBP2	OLFR477	SIX6	LIPE	EG622139	CABP2	1700016D06RIK	LBX1	RAB11FIP4	KCNH6	OLFR1351	NCSTN	FAM118B	HOXB13	TPBPB	SEC23IP	OLFR128	RDH19	RDH16	HIST1H1A	BCL2	TELO2	NKX2-4	FRAG1	MRPL1	NEUROG2	KLRA13	SWAP70	LOC433416	ZFP217	LDLRAD2	SCRIB	OLFR164	D5ERTD577E	REG3B	MSL31	SLCO4A1	MAB21L1	CNIH	STAT6	KREMEN2	OTTMUSG00000011595	NLRP1A	9130218O11RIK	OLFR380	MYLK2	GCNT2	LOC100045044	PPP1R1B	HOXB3	XKR7	ERCC2	BBC3	SLC45A3	RETN	BAPX1	SPAG4	DLGAP4	AKT1	PRKD3	CLEC9A	SLC7A7	CFB	NLE1	TPM3	EG432982	DERL1	SERPINC1	ACE	TGM5	PDHA2	5730557B15RIK	TBC1D7	GPR35	E030034P13RIK	PRB1	RELT	KLRB1B	KRT25	GM1574	CHSY1	UPK3B	GM128	WFDC8	MLH1	GPS1	5830415L20RIK	IMAP38	SOBP	ZCCHC4	FCER1A	NOTO	LIM2	TMEM40	OLFR284	SLC39A5	ADAMTS8	DYRK4	BAT4	CMAH	EWSR1	PCDHGC4	4933402J07RIK	CALML3	KLRB1B	TAS2R105	OLFR772	LOC100047082	INSR	H2-M10.6	CYP2B23	2510009E07RIK	9430070O13RIK	SIX2	OLIG3	OLAH	BAZ1B	2610018G03RIK	BC051628	ABPB	LAO1	1810034K20RIK	RPTN	9930111J21RIK	GCGR	TMPO	PITX1	OLFR663	DUSP15	4933407P14RIK	C230095G01RIK	SPATA3	RDH7	EG546150	STON2	PFKL	FBP2	PEX10	MPO	4921524J17RIK	PROCR	BC025446	PABPC4L	OTTMUSG00000000997	TNFSF8	SLC12A1	1700067P10RIK	FBXW15	1700029I08RIK	PTGER3	BAK1	ABL1	MARE	OLFR90	SVS5	4733401H21RIK	WNT9A	ARL9	BC051019	CLDN15	MAGEA9	HOMEZ	KRTAP5-4	LOC671453	BC062127	DGKI	WFIKKN2	OLFR1164	OLFR1269	SNCAIP	2610301F02RIK	CPT1B	EBF1	MST1R	2810021J22RIK	KLHL10	GHRL	CRYAA	NINJ1	TRIM54	D930036B08RIK	PCTK3	9530008L14RIK	SCGB3A1	A430079E08	SPATA21	STK32B	HNRPA3	GHSR	CATSPER4	DEFB15	PRL7A1	TMEM184A	DNAJA1	PRSS3	SLC9A6	MDK	EYA3	AI661453	INPP5F	PCP2	GLT28D2	MAP2K7	CEACAM1	TCFEC	SPINT1	4930550L24RIK	VASH2	OLFR198	LOC100045117	H2-M9	SVIL	RNF43	DPYSL2	FOXE3	XRCC5	SPEER6-PS1	RBM38	GBGT1	FOXB1	EDG5	SETD4	TCF7	EGFL7	METRNL	ACOT10	KRTAP16-3	BUB1B	KCTD18	HFE2	OLFR142	KLRK1	BMP5	BC057170	DNM3	RPAP1	RABGAP1	HNRPUL1	COBLL1	BC038613	PRRX1	HIST1H2AA	TCSTV1	SOAT2	TRPV1	WIF1	ITGAE	RGS9BP	MEP1B	TNFAIP8L1	YBX2	ASB7	HOXD11	CFD	GLTPD2	SLC6A18	KLHL23	OLFR954	ACOX3	PTH2	ARMC5	HSD17B14	C330011K17RIK	B020006M18RIK	OLFR397	COL7A1	CNTN3	RLN3	NR5A1	OLFR339	WFDC10	OLFR55	MADCAM1	ADPGK	MGL2	1700015E13RIK	SERPINB9D	GPR31C	SEC1	LNP	MLPH	EG317677	TNPO3	ATP6V1E2	BNIPL	LOC100046643	P2RX1	CD19	SPRYD3	OLFR913	LAMC3	NKX2-1	MYOCD	FGD4	GMFG	TDPOZ5	PCBD1	RAB1B	TRIM38	KIF27	ADPRHL1	TNFSF12-TNFSF13	ITGB3	GGT1	MAP4K5	RHAG	LOC100046128	OLFR969	SLC30A8	HOXB3	PPP2R1B	PDE4C	NARFL	NR1I2	4930401F20RIK	ZCCHC4	4930563M21RIK	PABPC4	LMX1A	GPRK6	FPGS	HSD3B6	OLFR137	CR2	FZD4	4930578C19RIK	IFFO1	TNIP2	IHH	CDK2	BRSK2	GABPB2	SCN4A	FGG	OGFOD2	MBD1	KSR1	STAT6	OLFR1101	LOC100045940	GREB1	GZMN	GRAMD3	DLC1	RBPJ	0610012A05RIK	KRT24	DUSP13	AP1S3	FBXL10	PPY	FOXB2	OLFR645	MAPK7	DSCAM	CLCN1	MGC67181	MYOG	AB041550	SLFN2	V1RH4	KIR3DL2	GNAT3	IL22RA1	DHRSX	SLC47A1	RHOX4B	ST6GAL2	ADAT1	OLFR1412	9430057O19RIK	YIPF6	OASL1	PI4K2B	RIOK3	LRRFIP1	SLC1A6	ANKRD33	SHROOM3	ARL4D	GAL3ST4	RDH1	4930415L06RIK	6430526O11RIK	MAGEA3	EG240327	SHH	1810037K07RIK	MAP3K14	JARID1B	AGR3	WNT1	UGT2A2	SLC4A11	CARD11	EMID1	POLQ	TTC7	BST2	GPNMB	CDRT4	F2	SNTB2	MEST	1700029I01RIK	D930038D03RIK	GM806	C1S	EG436332	UQCRFS1	KLRA4	STEAP4	E2F2	DEFB29	ANKAR	CAPN12	AIPL1	POLR3F	1110007H17RIK	4833423E24RIK	ERF	GTF2IRD2	HMBOX1	EAR4	OTTMUSG00000019001	CDCA5	2310008H04RIK	SVIL	1500002O20RIK	GJA7	KIF26B	USH3A	SETD8	1700109H08RIK	TMPRSS11C	MLLT11	OLFR107	ADAM1B	FASN	MOXD2	BC013491	RFPL4	POU2F2	CYP4F18	2610020H08RIK	MAFA	PTK7	SMO	OLFR891	B230120H23RIK	CTS3	CCRL2	OLFR771	INPP1	SPATC1	FRAT1	ARHGEF10	SEC22L2	FASL	AKAP14	CLDN13	IL20RB	AU021092	ERC1	EPHA8	AA691260	RANBP17	EBF4	NAIP2	CHRNE	AU018091	FMNL3	HIST1H4B	LZTS1	B3GALNT2	BSX	BLK	SLC25A24	RBM24	STYXL1	SART3	UCP2	PRKD1	ZFP560	C330005M16RIK	BC048679	OLFR144	GAL3ST2	GMEB1	4930540L03RIK	PASK	RCVRN	TSPAN17	4930430E16RIK	GLT8D3	USE1	OLFR479	ZC3H12B	IQCC	ABCA6	CCL24	SLC7A9	G6PC3	ACOX2	CPSF4	LOC100045958	LRRC30	RTKN2	IRGC1	RFFL	CYBRD1	ZFP784	PEAR1	THBS3	D17H6S56E-3	RASL12	CASP12	FAT1	FEM1A	PLEC1	CASS4	1700042B14RIK	ARMCX6	HRH2	SUHW2	CACNB1	WDFY2	D7ERTD443E	DNAJA3	LOC100047339	CRHR1	1300017J02RIK	MAGEL2	BDH1	CNN2	CRXOS1	ATF1	CDC25C	ZDHHC15	MOBKL2B	ISG20L1	TUB	ARHGAP10	DPYSL2	ENPP7	PXN	HAP1	OLFR1370	CRHR2	NOBOX	DNASE2A	FGF12	BC053749	AA407526	4921525H12RIK	BLK	KLHL34	TTC12	OLFR518	4930434E21RIK	ALG8	RFX4	OLFR1347	ABO	POLR3D	SPRY4	NFATC2	COL25A1	STOML1	TMEM201	ANKRD6	H2-M11	DFNB59	DBF4	PDZK1IP1	IFRD2	SMPX	CTNNA2	OLFR1362	GAL3ST3	PPAP2C	SLC25A24	AGBL1	LANCL3	OLFR313	OLFR49	CDCP1	PLAUR	FBLN2	STAT5A	OLFR244	CALCB	GFRA2	CABC1	COL12A1	IRF3	PTPRS	2310047D13RIK	PARD3	MYST4	BC005764	OAS1C	ISOC2B	TFPI	A630098G03RIK	KCNN4	THBS3	HPS4	ARHGEF10	UBE2S	GRAP	CASR	LOC100046641	IL13	TNFRSF26	S100A14	BC004728	HDGF	SP1	LOC235497	RAC2	LPAR3	HC	GSTA3	ZFP777	ARHGAP24	ARSB	EPHA4	GM776	ERAF	ANKRD9	SFTPC	CTNS	GALC	ZFP13	SLC16A11	NME2	DENND1B	RPSA	AKR1C14	MMAB	TRIT1	TCTA	ZFP454	SPSB1	STYXL1	SMAD1	LOC434960	GAS2L2	MFSD7	SPRR1A	SOCS1	RABGAP1L	BVES	ATP6V1B1	PACSIN3	SEL1L	AGXT2	0610013E23RIK	COBL	DSG1C	JARID1C	5630401D24RIK	AGRP	2610027L16RIK	MAN1C1	GHR	2810021J22RIK	MAGI1	PHF14	GLYAT	ALDH1L1	RNF186	ZFP184	SSBP1	AU040320	AQP2	CAMP	PIK3R6	BCL2L2	NDP	GM628	PHEX	NCAPD2	ZCCHC18	GATA4	INS1	ALG12	ALDH7A1	ADAMTS15	REEP2	AGFG2	GNG11	TCHHL1	MEP1B	GPSM3	MCRS1	4930547C10RIK	A730011L01RIK	ST3GAL1	OSR1	CALD1	EG229862	CLECSF9	AMT	CORO1B"
"yellowgreen"	"NA"	"BAT5	WDR46	ZBTB22	WDR46	AA388235	BAT1A	PSMB9	LOC100044190	H2-T23	H2-Q5	LST1	PRR3	B3GALT4	H2-Q8	DDR1	H2-K1	LOC641240	CD74	CD74	PBX2	DDAH2	EG667977	H2-EA	H2-KE6	RGL2	H2-AB1	PBX2	H2-AB1	RGL2	ZFP101	LTA	H2-AA	GTF2H4	RXRB	BC051142	VARS2	H2-EB1	ENPP5	CD320"
```
